## Supplementary material for "Multiplexed microfluidic chip for cell co-culture": eqn1.mml

```
<math xmlns="http://www.w3.org/1998/Math/MathML" display="block"><mrow><mfrac><mrow><mo>∂</mo></mrow><mrow><mo>∂</mo><mi mathvariant="italic">t</mi></mrow></mfrac><mi mathvariant="italic">c</mi><mo>=</mo><mi mathvariant="italic">D</mi><msup><mrow><mo>∇</mo></mrow><mrow><mn>2</mn></mrow></msup><mi mathvariant="italic">c</mi><mo>-</mo><mi mathvariant="italic">Q</mi></mrow></math>
```
