## Supplementary material for "Multiplexed microfluidic chip for cell co-culture": eqn2.mml

```
<math xmlns="http://www.w3.org/1998/Math/MathML" display="inline"><mrow><mi mathvariant="italic">Q</mi></mrow></math>
```
