## Supplementary material for "Multiplexed microfluidic chip for cell co-culture": document.xml.rels

```
<?xml version="1.0" encoding="UTF-8" standalone="yes" ?>
<Relationships xmlns="http://schemas.openxmlformats.org/package/2006/relationships">
  <Relationship Id="rId1" Target="../media/image1.png" Type="http://schemas.mathworks.com/matlab/code/2013/relationships/image"/>
  <Relationship Id="rId2" Target="../mathml/eqn1.mml" Type="http://www.w3.org/TR/MathML2/"/>
  <Relationship Id="rId3" Target="../mathml/eqn2.mml" Type="http://www.w3.org/TR/MathML2/"/>
</Relationships>
```
