## Supplementary material for "Multiplexed microfluidic chip for cell co-culture": document.xml

```
<?xml version="1.0" encoding="UTF-8"?><w:document xmlns:w="http://schemas.openxmlformats.org/wordprocessingml/2006/main"><w:body><w:p><w:pPr><w:pStyle w:val="title"/><w:jc w:val="left"/></w:pPr><w:bookmarkStart w:name="MW_T_AC73D66B" w:id="T_AC73D66B"/><w:r><w:t>2D glucose diffusion model with time-varying supply in v5 co-culture chip</w:t></w:r><w:bookmarkEnd w:id="T_AC73D66B"/></w:p><w:p><w:pPr><w:pStyle w:val="text"/><w:jc w:val="left"/></w:pPr><w:r><w:rPr><w:b/></w:rPr><w:t>Goal</w:t></w:r><w:r><w:t>: model the diffusion of glucose between the media supply channel and culture chamber of the microfluidic co-culture chip, taking into account the actual geometry of the microfluidic chip and pulsed / non-continuous media supply.</w:t></w:r></w:p><mc:AlternateContent xmlns:mc="http://schemas.openxmlformats.org/markup-compatibility/2006"><mc:Choice Requires="R2018a"><w:sdt><w:sdtPr><w:docPartObj><w:docPartGallery w:val="Table of Contents"/></w:docPartObj></w:sdtPr><w:sdtContent><w:p><w:pPr><w:pStyle w:val="TOCHeading"/><w:jc w:val="left"/></w:pPr><w:r><w:rPr><w:b/></w:rPr><w:t>Table of Contents</w:t></w:r></w:p><w:p><w:pPr><w:pStyle w:val="TOC1"/><w:jc w:val="left"/></w:pPr><w:hyperlink w:anchor="H_00BD727E"><w:r><w:t>Description of the problem
</w:t></w:r></w:hyperlink><w:hyperlink w:anchor="H_EF01E21B"><w:r><w:t>Model definition
</w:t></w:r></w:hyperlink><w:r><w:t>    </w:t></w:r><w:hyperlink w:anchor="H_7A2301B7"><w:r><w:t>Geometry
</w:t></w:r></w:hyperlink><w:r><w:t>    </w:t></w:r><w:hyperlink w:anchor="H_70E9D454"><w:r><w:t>Create the model, and mesh
</w:t></w:r></w:hyperlink><w:r><w:t>    </w:t></w:r><w:hyperlink w:anchor="H_013B816C"><w:r><w:t>Parameters
</w:t></w:r></w:hyperlink><w:r><w:t>    </w:t></w:r><w:hyperlink w:anchor="H_ECA8EB60"><w:r><w:t>Coefficients and boundary conditions
</w:t></w:r></w:hyperlink><w:hyperlink w:anchor="H_2615DCA5"><w:r><w:t>Main loop
</w:t></w:r></w:hyperlink><w:hyperlink w:anchor="H_6CF20C82"><w:r><w:t>Plot results
</w:t></w:r></w:hyperlink><w:r><w:t>    </w:t></w:r><w:hyperlink w:anchor="H_0C59CF55"><w:r><w:t>2D results (XY)
</w:t></w:r></w:hyperlink><w:r><w:t>    </w:t></w:r><w:hyperlink w:anchor="H_FD0A9260"><w:r><w:t>Average over X axis
</w:t></w:r></w:hyperlink><w:r><w:t>    </w:t></w:r><w:hyperlink w:anchor="H_367D9C4F"><w:r><w:t>Animate the 2D plot 
</w:t></w:r></w:hyperlink><w:hyperlink w:anchor="H_5F7E422D"><w:r><w:t>Utility function: build XY solution from nodal solution</w:t></w:r></w:hyperlink></w:p></w:sdtContent></w:sdt></mc:Choice><mc:Fallback><w:p><w:pPr><w:pStyle w:val="text"/></w:pPr><w:r><w:t></w:t></w:r></w:p></mc:Fallback></mc:AlternateContent><w:p><w:pPr><w:pStyle w:val="heading"/><w:jc w:val="left"/></w:pPr><w:bookmarkStart w:name="MW_H_00BD727E" w:id="H_00BD727E"/><w:r><w:t>Description of the problem</w:t></w:r><w:bookmarkEnd w:id="H_00BD727E"/></w:p><w:p><w:pPr><w:pStyle w:val="text"/><w:jc w:val="left"/></w:pPr><w:r><w:t></w:t></w:r></w:p><w:p><w:pPr><w:pStyle w:val="text"/><w:jc w:val="left"/></w:pPr><w:r><w:t>Each functional unit of the co-culture chip consists of four equally-sized chambers, with the central two used for cell culture and the outside two used as media supply reservoirs. The chambers are connected by short channels ("sieve channels") that can be opened and closed with a valve (the red rectangles below). This problem considers glucose diffusion from the supply reservoir (chamber A) to the cell culture chamber (chamber B), and consumption of glucose by the cells.</w:t></w:r></w:p><w:p><w:pPr><w:pStyle w:val="text"/><w:jc w:val="left"/></w:pPr><w:r><w:t></w:t></w:r></w:p><w:p><w:pPr><w:pStyle w:val="text"/><w:jc w:val="center"/></w:pPr><w:bookmarkStart w:name="MW_H_4F3529F7" w:id="H_4F3529F7"/><w:customXml w:element="image"><w:customXmlPr><w:attr w:name="height" w:val="383"/><w:attr w:name="width" w:val="532"/><w:attr w:name="verticalAlign" w:val="baseline"/><w:attr w:name="altText" w:val=""/><w:attr w:name="relationshipId" w:val="rId1"/></w:customXmlPr></w:customXml><w:bookmarkEnd w:id="H_4F3529F7"/></w:p><w:p><w:pPr><w:pStyle w:val="text"/><w:jc w:val="left"/></w:pPr><w:r><w:t></w:t></w:r></w:p><w:p><w:pPr><w:pStyle w:val="text"/><w:jc w:val="left"/></w:pPr><w:r><w:t>We are interested in modeling the supply of fresh cell culture medium, and the consumption of glucose in the medium by the cells. In the real chip, medium can be either perfused continuously through the supply channels, or it can be replaced periodically. In the latter case, the sieve channels are closed, fresh medium is flowed through the supply channel, then flow is stopped and the sieve channels re-opened. This pulsed supply is what is modeled here.</w:t></w:r></w:p><w:p><w:pPr><w:pStyle w:val="text"/><w:jc w:val="left"/></w:pPr><w:r><w:t>The diffusion-consumption equation used here is:</w:t></w:r></w:p><w:p><w:pPr><w:pStyle w:val="text"/><w:jc w:val="center"/></w:pPr><w:customXml w:element="equation"><w:customXmlPr><w:attr w:name="displayStyle" w:val="true"/><w:attr w:name="encoding" w:val="mathml"/><w:attr w:name="relationshipId" w:val="rId2"/></w:customXmlPr><w:r><w:t>\frac{\partial }{\partial t}c=D\nabla^2 c-Q</w:t></w:r></w:customXml></w:p><w:p><w:pPr><w:pStyle w:val="text"/><w:jc w:val="left"/></w:pPr><w:r><w:t>Where </w:t></w:r><w:customXml w:element="equation"><w:customXmlPr><w:attr w:name="displayStyle" w:val="false"/><w:attr w:name="encoding" w:val="mathml"/><w:attr w:name="relationshipId" w:val="rId3"/></w:customXmlPr><w:r><w:t>Q</w:t></w:r></w:customXml><w:r><w:t> represents the glucose consumption by the cells, which is assumed to be constant (i.e. not dependant on the surrounding glucose concentration) for simplicity. Since cells exist only in the culture chamber and not in the cupply channel or sieve valves, we have</w:t></w:r></w:p><w:p><w:pPr><w:pStyle w:val="text"/><w:jc w:val="center"/></w:pPr><w:customXml w:element="equation"><w:customXmlPr><w:attr w:name="displayStyle" w:val="true"/><w:attr w:name="altTextString" w:val="Q(x) = Q_0 within the culture chamber; Q(x) = 0 elsewhere"/></w:customXmlPr><w:r><w:t>Q(y) = 
\begin{cases}
   Q_0 ,&amp; \text{if } y\geq 750 \mu m\\
    0,              &amp; \text{otherwise}
\end{cases}</w:t></w:r></w:customXml></w:p><w:p><w:pPr><w:pStyle w:val="text"/><w:jc w:val="left"/></w:pPr><w:r><w:t>For this problem, we will make use of </w:t></w:r><w:r><w:rPr><w:rFonts w:cs="monospace"/></w:rPr><w:t>PDEModel</w:t></w:r><w:r><w:t> objects, which are more suited to modeling complex geometries than the </w:t></w:r><w:r><w:rPr><w:rFonts w:cs="monospace"/></w:rPr><w:t>pdepe</w:t></w:r><w:r><w:t> function approach used for 1D problems.</w:t></w:r></w:p><w:p><w:pPr><w:pStyle w:val="text"/><w:jc w:val="left"/></w:pPr><w:r><w:t>The workflow for this kind of problem is to:</w:t></w:r></w:p><w:p><w:pPr><w:pStyle w:val="ListParagraph"/><w:numPr><w:numId w:val="1"/></w:numPr><w:jc w:val="left"/></w:pPr><w:r><w:t>Define the geometry of the model</w:t></w:r></w:p><w:p><w:pPr><w:pStyle w:val="ListParagraph"/><w:numPr><w:numId w:val="1"/></w:numPr><w:jc w:val="left"/></w:pPr><w:r><w:t>Mesh the geometry</w:t></w:r></w:p><w:p><w:pPr><w:pStyle w:val="ListParagraph"/><w:numPr><w:numId w:val="1"/></w:numPr><w:jc w:val="left"/></w:pPr><w:r><w:t>Define the model parameters (equation, boundary and initial conditions)</w:t></w:r></w:p><w:p><w:pPr><w:pStyle w:val="ListParagraph"/><w:numPr><w:numId w:val="1"/></w:numPr><w:jc w:val="left"/></w:pPr><w:r><w:t>Solve the PDE.</w:t></w:r></w:p><w:p><w:pPr><w:pStyle w:val="heading"/><w:jc w:val="left"/></w:pPr><w:bookmarkStart w:name="MW_H_EF01E21B" w:id="H_EF01E21B"/><w:r><w:t>Model definition</w:t></w:r><w:bookmarkEnd w:id="H_EF01E21B"/></w:p><w:p><mc:AlternateContent xmlns:mc="http://schemas.openxmlformats.org/markup-compatibility/2006"><mc:Choice Requires="R2018b"><w:pPr><w:pStyle w:val="heading2"/><w:jc w:val="left"/></w:pPr></mc:Choice><mc:Fallback><w:pPr><w:pStyle w:val="heading"/><w:jc w:val="left"/></w:pPr></mc:Fallback></mc:AlternateContent><w:bookmarkStart w:name="MW_H_7A2301B7" w:id="H_7A2301B7"/><w:r><w:t>Geometry</w:t></w:r><w:bookmarkEnd w:id="H_7A2301B7"/></w:p><w:p><w:pPr><w:pStyle w:val="code"/></w:pPr><w:r><w:t><![CDATA[% Geometry is defined manually; alternatively, the PDE Modeler app can be
% used to draw the geometry interactively.
% All dimensions below are given in millimeters.
myRect = @(x, y, w, h) [3; 4; x; x+w; x+w; x; y; y; y+h; y+h]; % shortcut to build the array expected by decsg.
r1 = myRect(0.2, 0.5, 0.1, 0.25); 
r2 = myRect(0.4, 0.5, 0.1, 0.25); 
r3 = myRect(0.6, 0.5, 0.1, 0.25); 

chamberA = [2;8;0;.2;.7;.9;.9;.7;.2;0;.2;0;0;.2;.3;.5;.5;.3];
chamberB = [2;8;0;.2;.7;.9;.9;.7;.2;0;.95;.75;.75;.95;1.05;1.25;1.25;1.05];

geometry = zeros(length(chamberA), 5);
geometry(1:length(chamberA), 1) = chamberA;
geometry(1:length(r1), 2) = r1;
geometry(1:length(r2), 3) = r2;
geometry(1:length(r3), 4) = r3;
geometry(1:length(chamberB), 5) = chamberB;

names = char('c1', 'r1', 'r2', 'r3', 'c2');
setFormula = 'c1+r1+r2+r3+c2';
[dl, bt] = decsg(geometry, setFormula, names');
]]></w:t></w:r></w:p><w:p><mc:AlternateContent xmlns:mc="http://schemas.openxmlformats.org/markup-compatibility/2006"><mc:Choice Requires="R2018b"><w:pPr><w:pStyle w:val="heading2"/><w:jc w:val="left"/></w:pPr></mc:Choice><mc:Fallback><w:pPr><w:pStyle w:val="heading"/><w:jc w:val="left"/></w:pPr></mc:Fallback></mc:AlternateContent><w:bookmarkStart w:name="MW_H_70E9D454" w:id="H_70E9D454"/><w:r><w:t>Create the model, and mesh</w:t></w:r><w:bookmarkEnd w:id="H_70E9D454"/></w:p><w:p><w:pPr><w:pStyle w:val="code"/></w:pPr><w:r><w:t><![CDATA[model = createpde();

geometryFromEdges(model, dl);
pdegplot(model, 'FaceLabels', 'on', 'EdgeLabels', 'off')
generateMesh(model, 'Hmax', 0.03);
pdeplot(model.Mesh)
xlabel('X [mm]')
ylabel('Y [mm]')]]></w:t></w:r></w:p><w:p><w:pPr><w:sectPr/></w:pPr></w:p><w:p><mc:AlternateContent xmlns:mc="http://schemas.openxmlformats.org/markup-compatibility/2006"><mc:Choice Requires="R2018b"><w:pPr><w:pStyle w:val="heading2"/><w:jc w:val="left"/></w:pPr></mc:Choice><mc:Fallback><w:pPr><w:pStyle w:val="heading"/><w:jc w:val="left"/></w:pPr></mc:Fallback></mc:AlternateContent><w:bookmarkStart w:name="MW_H_013B816C" w:id="H_013B816C"/><w:r><w:t>Parameters</w:t></w:r><w:bookmarkEnd w:id="H_013B816C"/></w:p><w:p><w:pPr><w:pStyle w:val="code"/></w:pPr><w:r><w:t><![CDATA[totalTime = 12*3600; % Time scale of the entire simulation, in seconds
resupplyTime = 30*60; % Media resupply period, in seconds

C0 = 4.5; % Initial concentration of glucose in media, in g/L.

D = 6.16e-4; % Diffusion coefficient of glucose, in mm^2/s (6.16e-10 m^2/s)

chamberHeight = 25e-6; % Culture chamber height, in meters
cellConfluence = 80000; % Surface density of cells at confluence, in cells/cm^2
cellDensity = cellConfluence * 10 / chamberHeight; % Volume density of cells, in cells/L

consumption = 0.2e-12; % Glucose consumption rate, in mol/h/cell
mw = 180.156; % molecular weight of glucose

Q0 = mw * consumption * cellDensity * 1/3600;

nt = 60; % Number of timepoints (per iteration, not for the whole timespan)
%totalTimepoints = nt*(totalTime/resupplyTime)
%totalTimespan = linspace(0, totalTime, totalTimepoints);]]></w:t></w:r></w:p><w:p><mc:AlternateContent xmlns:mc="http://schemas.openxmlformats.org/markup-compatibility/2006"><mc:Choice Requires="R2018b"><w:pPr><w:pStyle w:val="heading2"/><w:jc w:val="left"/></w:pPr></mc:Choice><mc:Fallback><w:pPr><w:pStyle w:val="heading"/><w:jc w:val="left"/></w:pPr></mc:Fallback></mc:AlternateContent><w:bookmarkStart w:name="MW_H_ECA8EB60" w:id="H_ECA8EB60"/><w:r><w:t>Coefficients and boundary conditions</w:t></w:r><w:bookmarkEnd w:id="H_ECA8EB60"/></w:p><w:p><w:pPr><w:pStyle w:val="code"/></w:pPr><w:r><w:t><![CDATA[specifyCoefficients(model, 'm', 0, 'd', 1, 'c', D, 'a', 0, 'f', 0, 'Face', [1 2 3 4]);
specifyCoefficients(model, 'm', 0, 'd', 1, 'c', D, 'a', 0, 'f', -Q0, 'Face', 5);
applyBoundaryCondition(model, 'neumann', 'edge', model.Geometry.NumEdges, 'q', 0, 'g', 0);]]></w:t></w:r></w:p><w:p><w:pPr><w:pStyle w:val="heading"/><w:jc w:val="left"/></w:pPr><w:bookmarkStart w:name="MW_H_2615DCA5" w:id="H_2615DCA5"/><w:r><w:t>Main loop</w:t></w:r><w:bookmarkEnd w:id="H_2615DCA5"/></w:p><w:p><w:pPr><w:pStyle w:val="text"/><w:jc w:val="left"/></w:pPr><w:r><w:t>To simulate the case where medium is refreshed in the supply channel every X minutes, we run the model multiple times, with each iteration of the loop starting when fresh medium is introduced.</w:t></w:r></w:p><w:p><w:pPr><w:pStyle w:val="text"/><w:jc w:val="left"/></w:pPr><w:r><w:t>So here, we solve the differential equation, and then update the initial conditions to set the results of the current iteration as the initial conditions of the next iteration. To simulate medium resupply, the initial conditions within the supply channel and sieve are set back to </w:t></w:r><w:r><w:rPr><w:rFonts w:cs="monospace"/></w:rPr><w:t>C0.</w:t></w:r><w:r><w:t> We then solve the differential equation again, and so on.</w:t></w:r></w:p><w:p><w:pPr><w:pStyle w:val="code"/></w:pPr><w:r><w:t><![CDATA[% First iteration: initial conditions are C0 everywhere

setInitialConditions(model, C0);

nodalSolution = [];
solutionTimes = [];
xySolution = [];

for t_start = 0 : resupplyTime : totalTime - resupplyTime
    
    % Initialize the current timespan
    t_end = min(totalTime, t_start + resupplyTime);
    dt = (t_end - t_start) / nt;
    t_ = t_start : dt : t_end - dt;    
    
    result = solvepde(model, t_);
    
    nodalSolution = [nodalSolution result.NodalSolution];
    solutionTimes = [solutionTimes result.SolutionTimes];
    
    % To have more flexibility in displaying the results, we need to save
    % the results in a regularly-spaced XY grid, rather than for each node
    % in the model
    [X, Y, u_interp] = xySolutionFromNodalSolution(result);
    xySolution = cat(3, xySolution, u_interp);
    
    % Set initial conditions for the next loop as equal to this result
    setInitialConditions(model, result);
    
    % Except for the supply channel and sieve channels, where we reset the concentration to C0
    setInitialConditions(model, C0, 'Face', [1 2 3 4]);
end]]></w:t></w:r></w:p><w:p><w:pPr><w:sectPr/></w:pPr></w:p><w:p><w:pPr><w:pStyle w:val="heading"/><w:jc w:val="left"/></w:pPr><w:bookmarkStart w:name="MW_H_6CF20C82" w:id="H_6CF20C82"/><w:r><w:t>Plot results</w:t></w:r><w:bookmarkEnd w:id="H_6CF20C82"/></w:p><w:p><mc:AlternateContent xmlns:mc="http://schemas.openxmlformats.org/markup-compatibility/2006"><mc:Choice Requires="R2018b"><w:pPr><w:pStyle w:val="heading2"/><w:jc w:val="left"/></w:pPr></mc:Choice><mc:Fallback><w:pPr><w:pStyle w:val="heading"/><w:jc w:val="left"/></w:pPr></mc:Fallback></mc:AlternateContent><w:bookmarkStart w:name="MW_H_0C59CF55" w:id="H_0C59CF55"/><w:r><w:t>2D results (XY)</w:t></w:r><w:bookmarkEnd w:id="H_0C59CF55"/></w:p><w:p><w:pPr><w:pStyle w:val="text"/><w:jc w:val="left"/></w:pPr><w:bookmarkStart w:name="MW_H_4381145C" w:id="H_4381145C"/><w:r><w:t>The first plot shows the 2D results at a given point in time.</w:t></w:r><w:bookmarkEnd w:id="H_4381145C"/></w:p><w:p><w:pPr><w:pStyle w:val="code"/></w:pPr><w:r><w:t><![CDATA[t = 5500; % time in seconds

[d, t_index] = min(abs(solutionTimes - t)); % Find the index of the closest value to t in solutionTimes

pdeplot(model, 'XYData', nodalSolution(:, t_index));
title(sprintf('Glucose concentration at t = %d s \n Resupply period: %d min', solutionTimes(t_index), resupplyTime/60))
xlabel('X [mm]')
ylabel('Y [mm]')
cbarhandle = colorbar;
ylabel(cbarhandle, 'Glucose concentration [g/L]')
caxis([min(min(nodalSolution)), max(max(nodalSolution))]) % Keep colors consistent regardless of chosen timepoint
axis equal]]></w:t></w:r><mc:AlternateContent xmlns:mc="http://schemas.openxmlformats.org/markup-compatibility/2006"><mc:Choice Requires="R2018a"><w:customXml w:element="livecontrol"><w:customXmlPr><w:attr w:name="context" w:val="{&quot;data&quot;:{&quot;text&quot;:&quot;t&quot;,&quot;value&quot;:5500,&quot;executionModel&quot;:&quot;Section&quot;,&quot;minimum&quot;:0,&quot;maximum&quot;:7260,&quot;step&quot;:100,&quot;executionOn&quot;:&quot;ValueChanging&quot;,&quot;minLinkedVariable&quot;:&quot;&quot;,&quot;maxLinkedVariable&quot;:&quot;&quot;,&quot;stepLinkedVariable&quot;:&quot;&quot;,&quot;defaultValueLinkedVariable&quot;:&quot;&quot;,&quot;defaultValue&quot;:5500},&quot;type&quot;:&quot;slider&quot;}"/><w:attr w:name="text" w:val="5500"/><w:attr w:name="startOffsetLine" w:val="0"/><w:attr w:name="startColumn" w:val="4"/><w:attr w:name="endOffsetLine" w:val="0"/><w:attr w:name="endColumn" w:val="8"/></w:customXmlPr></w:customXml></mc:Choice><mc:Fallback/></mc:AlternateContent></w:p><w:p><w:pPr><w:sectPr/></w:pPr></w:p><w:p><w:pPr><w:pStyle w:val="text"/><w:jc w:val="left"/></w:pPr><w:r><w:t>This is the same data as in the previous plot, but shown in 3D to make the glucose concentration more obvious. </w:t></w:r></w:p><w:p><w:pPr><w:pStyle w:val="code"/></w:pPr><w:r><w:t><![CDATA[surf(X, Y, xySolution(:, :, t_index), 'EdgeColor', 'none')
colormap('cool')

title(sprintf("Glucose concentration at t = %d s", solutionTimes(t_index)))
xlabel('X [mm]')
ylabel('Y [mm]')
zlabel('Glucose concentration [g/L]')
view([135 30])]]></w:t></w:r></w:p><w:p><w:pPr><w:sectPr/></w:pPr></w:p><w:p><mc:AlternateContent xmlns:mc="http://schemas.openxmlformats.org/markup-compatibility/2006"><mc:Choice Requires="R2018b"><w:pPr><w:pStyle w:val="heading2"/><w:jc w:val="left"/></w:pPr></mc:Choice><mc:Fallback><w:pPr><w:pStyle w:val="heading"/><w:jc w:val="left"/></w:pPr></mc:Fallback></mc:AlternateContent><w:bookmarkStart w:name="MW_H_FD0A9260" w:id="H_FD0A9260"/><w:r><w:t>Average over X axis</w:t></w:r><w:bookmarkEnd w:id="H_FD0A9260"/></w:p><w:p><w:pPr><w:pStyle w:val="text"/><w:jc w:val="left"/></w:pPr><w:bookmarkStart w:name="MW_H_02542A51" w:id="H_02542A51"/><w:r><w:t>As evidenced in the previous plots, diffusion in the X axis is so fast that the glucose gradient in the X axis is practically negligible. Therefore, we can consider only the Y axis and time, and show results in a richer way by averaging the data we obtained over the Y axis -- effectively reducing the 2D model to a 1D model.</w:t></w:r><w:bookmarkEnd w:id="H_02542A51"/></w:p><w:p><w:pPr><w:pStyle w:val="text"/><w:jc w:val="left"/></w:pPr><w:r><w:t>A 3D plot of distance, time and glucose concentration shows all the important information in one figure.</w:t></w:r></w:p><w:p><w:pPr><w:pStyle w:val="code"/></w:pPr><w:r><w:t><![CDATA[mean_solution = mean(xySolution, 2, 'omitnan'); % Mean over X axis (columns)
mean_solution = reshape(mean_solution, size(mean_solution, 1), size(mean_solution, 3));

surf(Y(:, 1), solutionTimes/60., mean_solution', 'EdgeAlpha', '0.15');
%surf(Y(61:100, 1), totalTimespan/60, mean_solution(61:100,:)', 'EdgeColor', 'none');
colormap('winter')
title({'2D Glucose diffusion with pulsed supply,','averaged over Y axis'})
title(sprintf('Glucose concentration averaged over X axis \n Media resupply period: %d min', resupplyTime/60))

xlabel('Y [mm]')
ylabel('Time [min]')
zlabel('Concentration [g/L]')

view([135 30])]]></w:t></w:r></w:p><w:p><w:pPr><w:pStyle w:val="text"/><w:jc w:val="left"/></w:pPr><w:r><w:t>Since we are interested in knowing how low the glucose concentration is getting, we can also visualize only the location where it is lowest: at the end of the chamber farthest from the supply channel. This is essentially the last position in the X axis in the previous plot, so we extract this from </w:t></w:r><w:r><w:rPr><w:rFonts w:cs="monospace"/></w:rPr><w:t>mean_solution</w:t></w:r><w:r><w:t> and plot it in 2D (glucose concentration vs time at Y</w:t></w:r><w:r><w:rPr><w:rFonts w:cs="monospace"/></w:rPr><w:t> = Y_max</w:t></w:r><w:r><w:t>)</w:t></w:r></w:p><w:p><w:pPr><w:pStyle w:val="code"/></w:pPr><w:r><w:t><![CDATA[plot(solutionTimes/60., mean_solution(size(mean_solution, 1), :))
title('Glucose concentration at far end of chamber')
xlabel('Time [min]')
ylabel('Glucose concentration [g/L]')]]></w:t></w:r></w:p><w:p><w:pPr><w:pStyle w:val="text"/><w:jc w:val="left"/></w:pPr><w:r><w:rPr><w:b/></w:rPr><w:t></w:t></w:r></w:p><w:p><w:pPr><w:sectPr/></w:pPr></w:p><w:p><mc:AlternateContent xmlns:mc="http://schemas.openxmlformats.org/markup-compatibility/2006"><mc:Choice Requires="R2018b"><w:pPr><w:pStyle w:val="heading2"/><w:jc w:val="left"/></w:pPr></mc:Choice><mc:Fallback><w:pPr><w:pStyle w:val="heading"/><w:jc w:val="left"/></w:pPr></mc:Fallback></mc:AlternateContent><w:bookmarkStart w:name="MW_H_367D9C4F" w:id="H_367D9C4F"/><w:r><w:t>Animate the 2D plot </w:t></w:r><w:bookmarkEnd w:id="H_367D9C4F"/></w:p><w:p><w:pPr><w:pStyle w:val="text"/><w:jc w:val="left"/></w:pPr><w:r><w:t>(this takes a while to run)</w:t></w:r></w:p><w:p><w:pPr><w:pStyle w:val="code"/></w:pPr><w:r><w:t><![CDATA[frame = 1;
%window = waitbar(0, "Animating...");
for time = solutionTimes%(:, 1:48) % First 480 timepoints, for now
    %waitbar(time/max(solutionTimes), window, "Animating...");
    [d, timeIndex] = min(abs(solutionTimes - time)); % Find the index of the closest value to t in solutionTimes
    pdeplot(model, 'XYData', nodalSolution(:, timeIndex), 'Mesh', 'off')
    
    title(sprintf("Glucose concentration at t = %d s \n Resupply period: %d min", time, resupplyTime/60));
    cbarhandle = colorbar;
    ylabel(cbarhandle, 'Glucose concentration [g/L]')
    caxis([min(min(nodalSolution)), max(max(nodalSolution))])
    axis equal
    
    M(frame) = getframe(gcf);
    frame = frame+1;
end]]></w:t></w:r></w:p><w:p><w:pPr><w:sectPr/></w:pPr></w:p><w:p><w:pPr><w:pStyle w:val="text"/><w:jc w:val="left"/></w:pPr><w:r><w:t>We can save the animation to a video file, for easier later viewing.</w:t></w:r></w:p><w:p><w:pPr><w:pStyle w:val="code"/></w:pPr><w:r><w:t><![CDATA[vid = VideoWriter('glucose2d_time_varying_supply_v5.avi');
open(vid);
writeVideo(vid, M);
close(vid);]]></w:t></w:r></w:p><w:p><w:pPr><w:sectPr/></w:pPr></w:p><w:p><w:pPr><w:pStyle w:val="heading"/><w:jc w:val="left"/></w:pPr><w:bookmarkStart w:name="MW_H_5F7E422D" w:id="H_5F7E422D"/><w:r><w:t>Utility function: build XY solution from nodal solution</w:t></w:r><w:bookmarkEnd w:id="H_5F7E422D"/></w:p><w:p><w:pPr><w:pStyle w:val="code"/></w:pPr><w:r><w:t><![CDATA[function [X, Y, U] = xySolutionFromNodalSolution(pde_result)
    % Convert the results from the mesh of nodes to a regularly-spaced XY
    % grid
    
    nodes_x = pde_result.Mesh.Nodes(1, :); % X coordinates of mesh nodes
    nodes_y = pde_result.Mesh.Nodes(2, :); % Y coordinates of mesh nodes
    
    grid_x = linspace(min(nodes_x), max(nodes_x), 100); 
    grid_y = linspace(min(nodes_y), max(nodes_y), 100);
    
    [X, Y] = meshgrid(grid_x, grid_y);
    querypoints = [X(:), Y(:)]';
    
    U = interpolateSolution(pde_result, querypoints, 1:length(pde_result.SolutionTimes));
    U = reshape(U, length(X), length(Y), []);
end]]></w:t></w:r></w:p></w:body></w:document>
```
