## Supplementary material for "Multiplexed microfluidic chip for cell co-culture": output.xml

```
<?xml version="1.0" encoding="UTF-8"?><embeddedOutputs><metaData><evaluationState>manual</evaluationState><layoutState>document</layoutState><outputStatus>ready</outputStatus><splitterState><proportion>0.4</proportion></splitterState></metaData><outputArray type="array"><element><type>figure</type><outputData><figureId>7a2cfd26-7d39-494f-bfbd-117b973e8b18</figureId><figureUri>data:image/png;base64,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</figureUri><figureSize type="array"><element>560</element><element>420</element></figureSize><regionNumbers type="array"><element>17</element></regionNumbers><originalRegionNumber>17</originalRegionNumber></outputData><lineNumbers type="array"><element>26</element></lineNumbers></element><element><type>figure</type><outputData><figureId>a82f50d9-5c3e-462e-8a24-84e40808da89</figureId><figureUri>data:image/png;base64,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</figureUri><figureSize type="array"><element>560</element><element>420</element></figureSize><regionNumbers type="array"><element>19</element><element>20</element><element>21</element></regionNumbers><originalRegionNumber>19</originalRegionNumber></outputData><lineNumbers type="array"><element>28</element><element>29</element><element>30</element></lineNumbers></element><element><type>figure</type><outputData><figureId>715f9d50-3b92-4b91-8da9-69c55306cbe0</figureId><figureUri>data:image/png;base64,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</figureUri><figureSize type="array"><element>560</element><element>420</element></figureSize><regionNumbers type="array"><element>43</element><element>44</element><element>45</element><element>46</element><element>47</element><element>48</element><element>49</element><element>50</element></regionNumbers><originalRegionNumber>43</originalRegionNumber></outputData><lineNumbers type="array"><element>89</element><element>90</element><element>91</element><element>92</element><element>93</element><element>94</element><element>95</element><element>96</element></lineNumbers></element><element><type>figure</type><outputData><figureId>4625d4a9-519d-4e91-ad67-e94fd941dffe</figureId><figureUri>data:image/png;base64,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</figureUri><figureSize type="array"><element>560</element><element>420</element></figureSize><regionNumbers type="array"><element>51</element><element>52</element><element>53</element><element>54</element><element>55</element><element>56</element><element>57</element></regionNumbers><originalRegionNumber>51</originalRegionNumber></outputData><lineNumbers type="array"><element>97</element><element>98</element><element>100</element><element>101</element><element>102</element><element>103</element><element>104</element></lineNumbers></element><element><type>figure</type><outputData><figureId>6d576176-df98-455c-8c1a-690f23358a37</figureId><figureUri>data:image/png;base64,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</figureUri><figureSize type="array"><element>560</element><element>420</element></figureSize><regionNumbers type="array"><element>60</element><element>61</element><element>62</element><element>63</element><element>64</element><element>65</element><element>66</element><element>67</element></regionNumbers><originalRegionNumber>60</originalRegionNumber></outputData><lineNumbers type="array"><element>108</element><element>110</element><element>111</element><element>112</element><element>114</element><element>115</element><element>116</element><element>118</element></lineNumbers></element><element><type>figure</type><outputData><figureId>b00c09ad-29ee-4b51-8f95-4bf272f14a45</figureId><figureUri>data:image/png;base64,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</figureUri><figureSize type="array"><element>560</element><element>420</element></figureSize><regionNumbers type="array"><element>68</element><element>69</element><element>70</element><element>71</element></regionNumbers><originalRegionNumber>68</originalRegionNumber></outputData><lineNumbers type="array"><element>119</element><element>120</element><element>121</element><element>122</element></lineNumbers></element><element><type>figure</type><outputData><figureId>725ea8fd-9370-4933-b746-5d4826160247</figureId><figureUri>data:image/png;base64,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</figureUri><figureSize type="array"><element>560</element><element>420</element></figureSize><regionNumbers type="array"><element>73</element><element>73</element><element>73</element></regionNumbers><originalRegionNumber>73</originalRegionNumber></outputData><lineNumbers type="array"><element>128</element><element>132</element><element>136</element></lineNumbers></element></outputArray><regionArray type="array"><element><code><sectionBreak>true</sectionBreak><endOfSection>false</endOfSection><regionNumber>0</regionNumber></code><startLine>22</startLine><endLine>22</endLine><outputIndexes type="array"/></element><element><code><sectionBreak>false</sectionBreak><endOfSection>false</endOfSection><regionNumber>1</regionNumber></code><startLine>23</startLine><endLine>23</endLine><outputIndexes type="array"/></element><element><code><sectionBreak>false</sectionBreak><endOfSection>false</endOfSection><regionNumber>2</regionNumber></code><startLine>24</startLine><endLine>24</endLine><outputIndexes type="array"/></element><element><code><sectionBreak>false</sectionBreak><endOfSection>false</endOfSection><regionNumber>3</regionNumber></code><startLine>25</startLine><endLine>25</endLine><outputIndexes type="array"/></element><element><code><sectionBreak>false</sectionBreak><endOfSection>false</endOfSection><regionNumber>4</regionNumber></code><startLine>27</startLine><endLine>27</endLine><outputIndexes type="array"/></element><element><code><sectionBreak>false</sectionBreak><endOfSection>false</endOfSection><regionNumber>5</regionNumber></code><startLine>28</startLine><endLine>28</endLine><outputIndexes type="array"/></element><element><code><sectionBreak>false</sectionBreak><endOfSection>false</endOfSection><regionNumber>6</regionNumber></code><startLine>30</startLine><endLine>30</endLine><outputIndexes type="array"/></element><element><code><sectionBreak>false</sectionBreak><endOfSection>false</endOfSection><regionNumber>7</regionNumber></code><startLine>31</startLine><endLine>31</endLine><outputIndexes type="array"/></element><element><code><sectionBreak>false</sectionBreak><endOfSection>false</endOfSection><regionNumber>8</regionNumber></code><startLine>32</startLine><endLine>32</endLine><outputIndexes type="array"/></element><element><code><sectionBreak>false</sectionBreak><endOfSection>false</endOfSection><regionNumber>9</regionNumber></code><startLine>33</startLine><endLine>33</endLine><outputIndexes type="array"/></element><element><code><sectionBreak>false</sectionBreak><endOfSection>false</endOfSection><regionNumber>10</regionNumber></code><startLine>34</startLine><endLine>34</endLine><outputIndexes type="array"/></element><element><code><sectionBreak>false</sectionBreak><endOfSection>false</endOfSection><regionNumber>11</regionNumber></code><startLine>35</startLine><endLine>35</endLine><outputIndexes type="array"/></element><element><code><sectionBreak>false</sectionBreak><endOfSection>false</endOfSection><regionNumber>12</regionNumber></code><startLine>37</startLine><endLine>37</endLine><outputIndexes type="array"/></element><element><code><sectionBreak>false</sectionBreak><endOfSection>false</endOfSection><regionNumber>13</regionNumber></code><startLine>38</startLine><endLine>38</endLine><outputIndexes type="array"/></element><element><code><sectionBreak>false</sectionBreak><endOfSection>false</endOfSection><regionNumber>14</regionNumber></code><startLine>39</startLine><endLine>39</endLine><outputIndexes type="array"/></element><element><code><sectionBreak>false</sectionBreak><endOfSection>false</endOfSection><regionNumber>15</regionNumber></code><startLine>42</startLine><endLine>42</endLine><outputIndexes type="array"/></element><element><code><sectionBreak>false</sectionBreak><endOfSection>false</endOfSection><regionNumber>16</regionNumber></code><startLine>44</startLine><endLine>44</endLine><outputIndexes type="array"/></element><element><code><sectionBreak>false</sectionBreak><endOfSection>false</endOfSection><regionNumber>17</regionNumber></code><startLine>45</startLine><endLine>45</endLine><outputIndexes type="array"><element>0</element></outputIndexes></element><element><code><sectionBreak>false</sectionBreak><endOfSection>false</endOfSection><regionNumber>18</regionNumber></code><startLine>46</startLine><endLine>46</endLine><outputIndexes type="array"/></element><element><code><sectionBreak>false</sectionBreak><endOfSection>false</endOfSection><regionNumber>19</regionNumber></code><startLine>47</startLine><endLine>47</endLine><outputIndexes type="array"><element>1</element></outputIndexes></element><element><code><sectionBreak>false</sectionBreak><endOfSection>false</endOfSection><regionNumber>20</regionNumber></code><startLine>48</startLine><endLine>48</endLine><outputIndexes type="array"><element>1</element></outputIndexes></element><element><code><sectionBreak>false</sectionBreak><endOfSection>true</endOfSection><regionNumber>21</regionNumber></code><startLine>49</startLine><endLine>49</endLine><outputIndexes type="array"><element>1</element></outputIndexes></element><element><code><sectionBreak>true</sectionBreak><endOfSection>false</endOfSection><regionNumber>22</regionNumber></code><startLine>52</startLine><endLine>52</endLine><outputIndexes type="array"/></element><element><code><sectionBreak>false</sectionBreak><endOfSection>false</endOfSection><regionNumber>23</regionNumber></code><startLine>53</startLine><endLine>53</endLine><outputIndexes type="array"/></element><element><code><sectionBreak>false</sectionBreak><endOfSection>false</endOfSection><regionNumber>24</regionNumber></code><startLine>55</startLine><endLine>55</endLine><outputIndexes type="array"/></element><element><code><sectionBreak>false</sectionBreak><endOfSection>false</endOfSection><regionNumber>25</regionNumber></code><startLine>57</startLine><endLine>57</endLine><outputIndexes type="array"/></element><element><code><sectionBreak>false</sectionBreak><endOfSection>false</endOfSection><regionNumber>26</regionNumber></code><startLine>59</startLine><endLine>59</endLine><outputIndexes type="array"/></element><element><code><sectionBreak>false</sectionBreak><endOfSection>false</endOfSection><regionNumber>27</regionNumber></code><startLine>60</startLine><endLine>60</endLine><outputIndexes type="array"/></element><element><code><sectionBreak>false</sectionBreak><endOfSection>false</endOfSection><regionNumber>28</regionNumber></code><startLine>61</startLine><endLine>61</endLine><outputIndexes type="array"/></element><element><code><sectionBreak>false</sectionBreak><endOfSection>false</endOfSection><regionNumber>29</regionNumber></code><startLine>63</startLine><endLine>63</endLine><outputIndexes type="array"/></element><element><code><sectionBreak>false</sectionBreak><endOfSection>false</endOfSection><regionNumber>30</regionNumber></code><startLine>64</startLine><endLine>64</endLine><outputIndexes type="array"/></element><element><code><sectionBreak>false</sectionBreak><endOfSection>false</endOfSection><regionNumber>31</regionNumber></code><startLine>66</startLine><endLine>66</endLine><outputIndexes type="array"/></element><element><code><sectionBreak>false</sectionBreak><endOfSection>false</endOfSection><regionNumber>32</regionNumber></code><startLine>68</startLine><endLine>68</endLine><outputIndexes type="array"/></element><element><code><sectionBreak>false</sectionBreak><endOfSection>false</endOfSection><regionNumber>33</regionNumber></code><startLine>72</startLine><endLine>72</endLine><outputIndexes type="array"/></element><element><code><sectionBreak>false</sectionBreak><endOfSection>false</endOfSection><regionNumber>34</regionNumber></code><startLine>73</startLine><endLine>73</endLine><outputIndexes type="array"/></element><element><code><sectionBreak>false</sectionBreak><endOfSection>false</endOfSection><regionNumber>35</regionNumber></code><startLine>74</startLine><endLine>74</endLine><outputIndexes type="array"/></element><element><code><sectionBreak>false</sectionBreak><endOfSection>false</endOfSection><regionNumber>36</regionNumber></code><startLine>80</startLine><endLine>80</endLine><outputIndexes type="array"/></element><element><code><sectionBreak>false</sectionBreak><endOfSection>false</endOfSection><regionNumber>37</regionNumber></code><startLine>82</startLine><endLine>82</endLine><outputIndexes type="array"/></element><element><code><sectionBreak>false</sectionBreak><endOfSection>false</endOfSection><regionNumber>38</regionNumber></code><startLine>83</startLine><endLine>83</endLine><outputIndexes type="array"/></element><element><code><sectionBreak>false</sectionBreak><endOfSection>false</endOfSection><regionNumber>39</regionNumber></code><startLine>84</startLine><endLine>84</endLine><outputIndexes type="array"/></element><element><code><sectionBreak>false</sectionBreak><endOfSection>true</endOfSection><regionNumber>40</regionNumber></code><startLine>86</startLine><endLine>109</endLine><outputIndexes type="array"/></element><element><code><sectionBreak>true</sectionBreak><endOfSection>false</endOfSection><regionNumber>41</regionNumber></code><startLine>114</startLine><endLine>114</endLine><outputIndexes type="array"/></element><element><code><sectionBreak>false</sectionBreak><endOfSection>false</endOfSection><regionNumber>42</regionNumber></code><startLine>116</startLine><endLine>116</endLine><outputIndexes type="array"/></element><element><code><sectionBreak>false</sectionBreak><endOfSection>false</endOfSection><regionNumber>43</regionNumber></code><startLine>118</startLine><endLine>118</endLine><outputIndexes type="array"><element>2</element></outputIndexes></element><element><code><sectionBreak>false</sectionBreak><endOfSection>false</endOfSection><regionNumber>44</regionNumber></code><startLine>119</startLine><endLine>119</endLine><outputIndexes type="array"><element>2</element></outputIndexes></element><element><code><sectionBreak>false</sectionBreak><endOfSection>false</endOfSection><regionNumber>45</regionNumber></code><startLine>120</startLine><endLine>120</endLine><outputIndexes type="array"><element>2</element></outputIndexes></element><element><code><sectionBreak>false</sectionBreak><endOfSection>false</endOfSection><regionNumber>46</regionNumber></code><startLine>121</startLine><endLine>121</endLine><outputIndexes type="array"><element>2</element></outputIndexes></element><element><code><sectionBreak>false</sectionBreak><endOfSection>false</endOfSection><regionNumber>47</regionNumber></code><startLine>122</startLine><endLine>122</endLine><outputIndexes type="array"><element>2</element></outputIndexes></element><element><code><sectionBreak>false</sectionBreak><endOfSection>false</endOfSection><regionNumber>48</regionNumber></code><startLine>123</startLine><endLine>123</endLine><outputIndexes type="array"><element>2</element></outputIndexes></element><element><code><sectionBreak>false</sectionBreak><endOfSection>false</endOfSection><regionNumber>49</regionNumber></code><startLine>124</startLine><endLine>124</endLine><outputIndexes type="array"><element>2</element></outputIndexes></element><element><code><sectionBreak>false</sectionBreak><endOfSection>true</endOfSection><regionNumber>50</regionNumber></code><startLine>125</startLine><endLine>125</endLine><outputIndexes type="array"><element>2</element></outputIndexes></element><element><code><sectionBreak>true</sectionBreak><endOfSection>false</endOfSection><regionNumber>51</regionNumber></code><startLine>128</startLine><endLine>128</endLine><outputIndexes type="array"><element>3</element></outputIndexes></element><element><code><sectionBreak>false</sectionBreak><endOfSection>false</endOfSection><regionNumber>52</regionNumber></code><startLine>129</startLine><endLine>129</endLine><outputIndexes type="array"><element>3</element></outputIndexes></element><element><code><sectionBreak>false</sectionBreak><endOfSection>false</endOfSection><regionNumber>53</regionNumber></code><startLine>131</startLine><endLine>131</endLine><outputIndexes type="array"><element>3</element></outputIndexes></element><element><code><sectionBreak>false</sectionBreak><endOfSection>false</endOfSection><regionNumber>54</regionNumber></code><startLine>132</startLine><endLine>132</endLine><outputIndexes type="array"><element>3</element></outputIndexes></element><element><code><sectionBreak>false</sectionBreak><endOfSection>false</endOfSection><regionNumber>55</regionNumber></code><startLine>133</startLine><endLine>133</endLine><outputIndexes type="array"><element>3</element></outputIndexes></element><element><code><sectionBreak>false</sectionBreak><endOfSection>false</endOfSection><regionNumber>56</regionNumber></code><startLine>134</startLine><endLine>134</endLine><outputIndexes type="array"><element>3</element></outputIndexes></element><element><code><sectionBreak>false</sectionBreak><endOfSection>true</endOfSection><regionNumber>57</regionNumber></code><startLine>135</startLine><endLine>135</endLine><outputIndexes type="array"><element>3</element></outputIndexes></element><element><code><sectionBreak>true</sectionBreak><endOfSection>false</endOfSection><regionNumber>58</regionNumber></code><startLine>140</startLine><endLine>140</endLine><outputIndexes type="array"/></element><element><code><sectionBreak>false</sectionBreak><endOfSection>false</endOfSection><regionNumber>59</regionNumber></code><startLine>141</startLine><endLine>141</endLine><outputIndexes type="array"/></element><element><code><sectionBreak>false</sectionBreak><endOfSection>false</endOfSection><regionNumber>60</regionNumber></code><startLine>143</startLine><endLine>143</endLine><outputIndexes type="array"><element>4</element></outputIndexes></element><element><code><sectionBreak>false</sectionBreak><endOfSection>false</endOfSection><regionNumber>61</regionNumber></code><startLine>145</startLine><endLine>145</endLine><outputIndexes type="array"><element>4</element></outputIndexes></element><element><code><sectionBreak>false</sectionBreak><endOfSection>false</endOfSection><regionNumber>62</regionNumber></code><startLine>146</startLine><endLine>146</endLine><outputIndexes type="array"><element>4</element></outputIndexes></element><element><code><sectionBreak>false</sectionBreak><endOfSection>false</endOfSection><regionNumber>63</regionNumber></code><startLine>147</startLine><endLine>147</endLine><outputIndexes type="array"><element>4</element></outputIndexes></element><element><code><sectionBreak>false</sectionBreak><endOfSection>false</endOfSection><regionNumber>64</regionNumber></code><startLine>149</startLine><endLine>149</endLine><outputIndexes type="array"><element>4</element></outputIndexes></element><element><code><sectionBreak>false</sectionBreak><endOfSection>false</endOfSection><regionNumber>65</regionNumber></code><startLine>150</startLine><endLine>150</endLine><outputIndexes type="array"><element>4</element></outputIndexes></element><element><code><sectionBreak>false</sectionBreak><endOfSection>false</endOfSection><regionNumber>66</regionNumber></code><startLine>151</startLine><endLine>151</endLine><outputIndexes type="array"><element>4</element></outputIndexes></element><element><code><sectionBreak>false</sectionBreak><endOfSection>false</endOfSection><regionNumber>67</regionNumber></code><startLine>153</startLine><endLine>153</endLine><outputIndexes type="array"><element>4</element></outputIndexes></element><element><code><sectionBreak>false</sectionBreak><endOfSection>false</endOfSection><regionNumber>68</regionNumber></code><startLine>155</startLine><endLine>155</endLine><outputIndexes type="array"><element>5</element></outputIndexes></element><element><code><sectionBreak>false</sectionBreak><endOfSection>false</endOfSection><regionNumber>69</regionNumber></code><startLine>156</startLine><endLine>156</endLine><outputIndexes type="array"><element>5</element></outputIndexes></element><element><code><sectionBreak>false</sectionBreak><endOfSection>false</endOfSection><regionNumber>70</regionNumber></code><startLine>157</startLine><endLine>157</endLine><outputIndexes type="array"><element>5</element></outputIndexes></element><element><code><sectionBreak>false</sectionBreak><endOfSection>true</endOfSection><regionNumber>71</regionNumber></code><startLine>158</startLine><endLine>158</endLine><outputIndexes type="array"><element>5</element></outputIndexes></element><element><code><sectionBreak>true</sectionBreak><endOfSection>false</endOfSection><regionNumber>72</regionNumber></code><startLine>163</startLine><endLine>163</endLine><outputIndexes type="array"/></element><element><code><sectionBreak>false</sectionBreak><endOfSection>true</endOfSection><regionNumber>73</regionNumber></code><startLine>165</startLine><endLine>178</endLine><outputIndexes type="array"><element>6</element></outputIndexes></element><element><code><sectionBreak>true</sectionBreak><endOfSection>false</endOfSection><regionNumber>74</regionNumber></code><startLine>181</startLine><endLine>181</endLine><outputIndexes type="array"/></element><element><code><sectionBreak>false</sectionBreak><endOfSection>false</endOfSection><regionNumber>75</regionNumber></code><startLine>182</startLine><endLine>182</endLine><outputIndexes type="array"/></element><element><code><sectionBreak>false</sectionBreak><endOfSection>false</endOfSection><regionNumber>76</regionNumber></code><startLine>183</startLine><endLine>183</endLine><outputIndexes type="array"/></element><element><code><sectionBreak>false</sectionBreak><endOfSection>true</endOfSection><regionNumber>77</regionNumber></code><startLine>184</startLine><endLine>184</endLine><outputIndexes type="array"/></element><element><code><sectionBreak>true</sectionBreak><endOfSection>false</endOfSection><regionNumber>78</regionNumber></code><startLine>187</startLine><endLine>187</endLine><outputIndexes type="array"/></element><element><code><sectionBreak>false</sectionBreak><endOfSection>false</endOfSection><regionNumber>79</regionNumber></code><startLine>191</startLine><endLine>191</endLine><outputIndexes type="array"/></element><element><code><sectionBreak>false</sectionBreak><endOfSection>false</endOfSection><regionNumber>80</regionNumber></code><startLine>192</startLine><endLine>192</endLine><outputIndexes type="array"/></element><element><code><sectionBreak>false</sectionBreak><endOfSection>false</endOfSection><regionNumber>81</regionNumber></code><startLine>194</startLine><endLine>194</endLine><outputIndexes type="array"/></element><element><code><sectionBreak>false</sectionBreak><endOfSection>false</endOfSection><regionNumber>82</regionNumber></code><startLine>195</startLine><endLine>195</endLine><outputIndexes type="array"/></element><element><code><sectionBreak>false</sectionBreak><endOfSection>false</endOfSection><regionNumber>83</regionNumber></code><startLine>197</startLine><endLine>197</endLine><outputIndexes type="array"/></element><element><code><sectionBreak>false</sectionBreak><endOfSection>false</endOfSection><regionNumber>84</regionNumber></code><startLine>198</startLine><endLine>198</endLine><outputIndexes type="array"/></element><element><code><sectionBreak>false</sectionBreak><endOfSection>false</endOfSection><regionNumber>85</regionNumber></code><startLine>200</startLine><endLine>200</endLine><outputIndexes type="array"/></element><element><code><sectionBreak>false</sectionBreak><endOfSection>false</endOfSection><regionNumber>86</regionNumber></code><startLine>201</startLine><endLine>201</endLine><outputIndexes type="array"/></element><element><code><sectionBreak>false</sectionBreak><endOfSection>true</endOfSection><regionNumber>87</regionNumber></code><startLine>202</startLine><endLine>202</endLine><outputIndexes type="array"/></element></regionArray></embeddedOutputs>
```
