## Supplementary material for "Multiplexed microfluidic chip for cell co-culture": mwcorePropertiesExtension.xml

```
<?xml version="1.0" encoding="UTF-8" standalone="yes" ?>
<mwcoreProperties xmlns="http://schemas.mathworks.com/package/2014/corePropertiesExtension">
  <uuid>b2225bea-728a-4ead-b3ea-17883290da20</uuid>
</mwcoreProperties>
```
