## Supplementary material for "Multiplexed microfluidic chip for cell co-culture": mwcorePropertiesReleaseInfo.xml

```
<?xml version="1.0" encoding="UTF-8"?>
<!-- Version information for MathWorks R2021b Release -->
<MathWorks_version_info>
  <version>9.11.0.1809720</version>
  <release>R2021b</release>
  <description>Update 1</description>
  <date>Nov 02 2021</date>
  <checksum>3710740051</checksum>
</MathWorks_version_info>
```
