## Supplementary material for "Multiplexed microfluidic chip for cell co-culture": document.xml

```
<?xml version="1.0" encoding="UTF-8"?><w:document xmlns:w="http://schemas.openxmlformats.org/wordprocessingml/2006/main"><w:body><w:p><w:pPr><w:pStyle w:val="title"/><w:jc w:val="left"/></w:pPr><w:bookmarkStart w:name="MW_T_AC73D66B" w:id="T_AC73D66B"/><w:r><w:t>2D glucose diffusion model with time-varying supply in v5 co-culture chip</w:t></w:r><w:bookmarkEnd w:id="T_AC73D66B"/></w:p><w:p><w:pPr><w:pStyle w:val="text"/><w:jc w:val="left"/></w:pPr><w:r><w:t></w:t></w:r></w:p><w:p><w:pPr><w:pStyle w:val="text"/><w:jc w:val="left"/></w:pPr><w:r><w:t>See </w:t></w:r><w:r><w:rPr><w:rFonts w:cs="monospace"/></w:rPr><w:t>glucose_2d_time_varying.mlx</w:t></w:r><w:r><w:t> for full description of the model. This file contains the same code but refactored to allow it to run as a function, so that we can plot the effect of varying parameters on the glucose concentration at the far end of the chamber.</w:t></w:r></w:p><w:p><w:pPr><w:pStyle w:val="heading"/><w:jc w:val="left"/></w:pPr><w:r><w:t>Different glucose consumption rates</w:t></w:r></w:p><w:p><mc:AlternateContent xmlns:mc="http://schemas.openxmlformats.org/markup-compatibility/2006"><mc:Choice Requires="R2018b"><w:pPr><w:pStyle w:val="heading2"/><w:jc w:val="left"/></w:pPr></mc:Choice><mc:Fallback><w:pPr><w:pStyle w:val="heading"/><w:jc w:val="left"/></w:pPr></mc:Fallback></mc:AlternateContent><w:bookmarkStart w:name="MW_H_9ED6B0B5" w:id="H_9ED6B0B5"/><w:r><w:t>Parameters</w:t></w:r><w:bookmarkEnd w:id="H_9ED6B0B5"/></w:p><w:p><w:pPr><w:pStyle w:val="code"/></w:pPr><w:bookmarkStart w:name="MW_H_BDD33561" w:id="H_BDD33561"/><w:r><w:t><![CDATA[model = defineGeometry(false);

totalTime = 6*3600;
resupplyTime = 30*60;
c = [0.2e-12 0.4e-12]; % 0.2 and 0.4 pmol/cell/h]]></w:t></w:r><w:bookmarkEnd w:id="H_BDD33561"/></w:p><w:p><mc:AlternateContent xmlns:mc="http://schemas.openxmlformats.org/markup-compatibility/2006"><mc:Choice Requires="R2018b"><w:pPr><w:pStyle w:val="heading2"/><w:jc w:val="left"/></w:pPr></mc:Choice><mc:Fallback><w:pPr><w:pStyle w:val="heading"/><w:jc w:val="left"/></w:pPr></mc:Fallback></mc:AlternateContent><w:bookmarkStart w:name="MW_H_B7591146" w:id="H_B7591146"/><w:r><w:t>Run the model for each consumption rate</w:t></w:r><w:bookmarkEnd w:id="H_B7591146"/></w:p><w:p><w:pPr><w:pStyle w:val="code"/></w:pPr><w:r><w:t><![CDATA[n = length(c);
nodalSolutions = cell(1,n);
xySolutions = cell(1,n);
meanSolutions = cell(1,n);
solutionTimes = [];
X = [];
Y = [];

for i = 1:n
    [nodalSolutions{i}, solutionTimes, X, Y, xySolutions{i}, meanSolutions{i}] = runModel(model, totalTime, resupplyTime, c(i), 'C0', 4.5);
end
]]></w:t></w:r></w:p><w:p><w:pPr><w:sectPr/></w:pPr></w:p><w:p><w:pPr><w:pStyle w:val="heading"/><w:jc w:val="left"/></w:pPr><w:bookmarkStart w:name="MW_H_6CF20C82" w:id="H_6CF20C82"/><w:r><w:t>Plot results</w:t></w:r><w:bookmarkEnd w:id="H_6CF20C82"/></w:p><w:p><w:pPr><w:pStyle w:val="text"/><w:jc w:val="left"/></w:pPr><w:bookmarkStart w:name="MW_H_0C59CF55" w:id="H_0C59CF55"/><w:r><w:t>Visualize 2D results (XY) for one parameter value (select manually by editing </w:t></w:r><w:r><w:rPr><w:rFonts w:cs="monospace"/></w:rPr><w:t>nodalSolusion{X}</w:t></w:r><w:r><w:t>)</w:t></w:r><w:bookmarkEnd w:id="H_0C59CF55"/></w:p><w:p><w:pPr><w:pStyle w:val="code"/></w:pPr><w:r><w:t><![CDATA[%t = 2400; % time in seconds
%plot2D(model, nodalSolutions{1}, solutionTimes, t);]]></w:t></w:r><mc:AlternateContent xmlns:mc="http://schemas.openxmlformats.org/markup-compatibility/2006"><mc:Choice Requires="R2018a"><w:customXml w:element="livecontrol"><w:customXmlPr><w:attr w:name="context" w:val="{&quot;data&quot;:{&quot;text&quot;:&quot;t&quot;,&quot;value&quot;:2400,&quot;executionModel&quot;:&quot;Section&quot;,&quot;minimum&quot;:0,&quot;maximum&quot;:7260,&quot;step&quot;:100,&quot;executionOn&quot;:&quot;ValueChanging&quot;,&quot;minLinkedVariable&quot;:&quot;&quot;,&quot;maxLinkedVariable&quot;:&quot;&quot;,&quot;stepLinkedVariable&quot;:&quot;&quot;,&quot;defaultValueLinkedVariable&quot;:&quot;&quot;,&quot;defaultValue&quot;:4000},&quot;type&quot;:&quot;slider&quot;}"/><w:attr w:name="text" w:val="2400"/><w:attr w:name="startOffsetLine" w:val="0"/><w:attr w:name="startColumn" w:val="5"/><w:attr w:name="endOffsetLine" w:val="0"/><w:attr w:name="endColumn" w:val="9"/></w:customXmlPr></w:customXml></mc:Choice><mc:Fallback/></mc:AlternateContent></w:p><w:p><w:pPr><w:sectPr/></w:pPr></w:p><w:p><w:pPr><w:pStyle w:val="text"/><w:jc w:val="left"/></w:pPr><w:bookmarkStart w:name="MW_H_AD881985" w:id="H_AD881985"/><w:r><w:t>Average over X axis</w:t></w:r><w:bookmarkEnd w:id="H_AD881985"/></w:p><w:p><w:pPr><w:pStyle w:val="code"/></w:pPr><w:r><w:t><![CDATA[%plot3D(Y, meanSolutions{1}, solutionTimes)]]></w:t></w:r></w:p><w:p><w:pPr><w:sectPr/></w:pPr></w:p><w:p><mc:AlternateContent xmlns:mc="http://schemas.openxmlformats.org/markup-compatibility/2006"><mc:Choice Requires="R2018b"><w:pPr><w:pStyle w:val="heading2"/><w:jc w:val="left"/></w:pPr></mc:Choice><mc:Fallback><w:pPr><w:pStyle w:val="heading"/><w:jc w:val="left"/></w:pPr></mc:Fallback></mc:AlternateContent><w:bookmarkStart w:name="MW_H_F72FFA44" w:id="H_F72FFA44"/><w:r><w:t>Glucose concentration at far end of chamber for all conditions</w:t></w:r><w:bookmarkEnd w:id="H_F72FFA44"/></w:p><w:p><w:pPr><w:pStyle w:val="code"/></w:pPr><w:r><w:t><![CDATA[f = figure;
legends = cell(1,n);
for i = 1:n
    plot(solutionTimes/60., meanSolutions{i}(size(meanSolutions{i}, 1), :))
    legends{i} = sprintf('%.2f pmol/h/cell',c(i)*1e12);
    hold on;
end
%title('Glucose concentration at far end of chamber')
legend(legends,'Location', 'northeast', 'Box', 'off')
xlabel('Time [min]')
ylabel('Glucose concentration [g/L]')

% Set figure appearance for easier integration into the paper
set(f.CurrentAxes, 'FontSize', 6, 'box', 'off')
f.Units = 'inches';
f.PaperPosition = [0 0 3 2];
saveas(f, 'different_consumptions.svg')]]></w:t></w:r></w:p><w:p><w:pPr><w:pStyle w:val="text"/><w:jc w:val="left"/></w:pPr><w:r><w:rPr><w:b/></w:rPr><w:t></w:t></w:r></w:p><w:p><w:pPr><w:sectPr/></w:pPr></w:p><w:p><w:pPr><w:pStyle w:val="heading"/><w:jc w:val="left"/></w:pPr><w:r><w:t>Different media supply times</w:t></w:r></w:p><w:p><mc:AlternateContent xmlns:mc="http://schemas.openxmlformats.org/markup-compatibility/2006"><mc:Choice Requires="R2018b"><w:pPr><w:pStyle w:val="heading2"/><w:jc w:val="left"/></w:pPr></mc:Choice><mc:Fallback><w:pPr><w:pStyle w:val="heading"/><w:jc w:val="left"/></w:pPr></mc:Fallback></mc:AlternateContent><w:bookmarkStart w:name="MW_H_9ED6B0B5" w:id="H_9ED6B0B5"/><w:r><w:t>Parameters</w:t></w:r><w:bookmarkEnd w:id="H_9ED6B0B5"/></w:p><w:p><w:pPr><w:pStyle w:val="code"/></w:pPr><w:bookmarkStart w:name="MW_H_BDD33561" w:id="H_BDD33561"/><w:r><w:t><![CDATA[model = defineGeometry(false);

totalTime = 12*3600;
resupplyTimes = [15*60, 30*60, 60*60];
c = 0.2e-12;]]></w:t></w:r><w:bookmarkEnd w:id="H_BDD33561"/></w:p><w:p><mc:AlternateContent xmlns:mc="http://schemas.openxmlformats.org/markup-compatibility/2006"><mc:Choice Requires="R2018b"><w:pPr><w:pStyle w:val="heading2"/><w:jc w:val="left"/></w:pPr></mc:Choice><mc:Fallback><w:pPr><w:pStyle w:val="heading"/><w:jc w:val="left"/></w:pPr></mc:Fallback></mc:AlternateContent><w:bookmarkStart w:name="MW_H_B7591146" w:id="H_B7591146"/><w:r><w:t>Run the model for each condition</w:t></w:r><w:bookmarkEnd w:id="H_B7591146"/></w:p><w:p><w:pPr><w:pStyle w:val="code"/></w:pPr><w:r><w:t><![CDATA[n = length(resupplyTimes);
nodalSolutions = cell(1,n);
xySolutions = cell(1,n);
meanSolutions = cell(1,n);
solutionTimes = cell(1,n);
X = [];
Y = [];

for i = 1:n
    [nodalSolutions{i}, solutionTimes{i}, X, Y, xySolutions{i}, meanSolutions{i}] = runModel(model, totalTime, resupplyTimes(i), c, 'C0', 4.5);
end
]]></w:t></w:r></w:p><w:p><w:pPr><w:sectPr/></w:pPr></w:p><w:p><w:pPr><w:pStyle w:val="heading"/><w:jc w:val="left"/></w:pPr><w:bookmarkStart w:name="MW_H_6CF20C82" w:id="H_6CF20C82"/><w:r><w:t>Plot results</w:t></w:r><w:bookmarkEnd w:id="H_6CF20C82"/></w:p><w:p><mc:AlternateContent xmlns:mc="http://schemas.openxmlformats.org/markup-compatibility/2006"><mc:Choice Requires="R2018b"><w:pPr><w:pStyle w:val="heading2"/><w:jc w:val="left"/></w:pPr></mc:Choice><mc:Fallback><w:pPr><w:pStyle w:val="heading"/><w:jc w:val="left"/></w:pPr></mc:Fallback></mc:AlternateContent><w:bookmarkStart w:name="MW_H_F72FFA44" w:id="H_F72FFA44"/><w:r><w:t>Glucose concentration at far end of chamber for all conditions</w:t></w:r><w:bookmarkEnd w:id="H_F72FFA44"/></w:p><w:p><w:pPr><w:pStyle w:val="code"/></w:pPr><w:r><w:t><![CDATA[f = figure;
legends = cell(1,n);
for i = 1:n
    plot(solutionTimes{i}/60., meanSolutions{i}(size(meanSolutions{i}, 1), :))
    legends{i} = sprintf('T = %d min',resupplyTimes(i)/60.);
    hold on;
end
%title('Glucose concentration at far end of chamber')
legend(legends,'Location', 'northeast', 'Box', 'off')
xlabel('Time [min]')
ylabel('Glucose concentration [g/L]')

set(f.CurrentAxes, 'FontSize', 6, 'Box', 'off')
f.Units = 'inches';
f.PaperPosition = [0 0 3 2];
saveas(f, 'different_periods.svg');]]></w:t></w:r></w:p><w:p><w:pPr><w:sectPr/></w:pPr></w:p><w:p><w:pPr><w:pStyle w:val="heading"/><w:jc w:val="left"/></w:pPr><w:r><w:t></w:t></w:r></w:p><w:p><w:pPr><w:pStyle w:val="heading"/><w:jc w:val="left"/></w:pPr><w:bookmarkStart w:name="MW_H_251991DA" w:id="H_251991DA"/><w:r><w:t>Local functions</w:t></w:r><w:bookmarkEnd w:id="H_251991DA"/></w:p><w:p><mc:AlternateContent xmlns:mc="http://schemas.openxmlformats.org/markup-compatibility/2006"><mc:Choice Requires="R2018b"><w:pPr><w:pStyle w:val="heading2"/><w:jc w:val="left"/></w:pPr></mc:Choice><mc:Fallback><w:pPr><w:pStyle w:val="heading"/><w:jc w:val="left"/></w:pPr></mc:Fallback></mc:AlternateContent><w:bookmarkStart w:name="MW_H_2DAE5438" w:id="H_2DAE5438"/><w:r><w:t>Define model geometry</w:t></w:r><w:bookmarkEnd w:id="H_2DAE5438"/></w:p><w:p><w:pPr><w:pStyle w:val="code"/></w:pPr><w:r><w:t><![CDATA[function model = defineGeometry(showPlots)
    arguments
        showPlots logical = false
    end
    
    % Geometry is defined manually; alternatively, the PDE Modeler app can be
    % used to draw the geometry interactively.
    % All dimensions below are given in millimeters.
    myRect = @(x, y, w, h) [3; 4; x; x+w; x+w; x; y; y; y+h; y+h]; % shortcut to build the array expected by decsg.
    r1 = myRect(0.2, 0.5, 0.1, 0.25); 
    r2 = myRect(0.4, 0.5, 0.1, 0.25); 
    r3 = myRect(0.6, 0.5, 0.1, 0.25); 
    
    chamberA = [2;8;0;.2;.7;.9;.9;.7;.2;0;.2;0;0;.2;.3;.5;.5;.3];
    chamberB = [2;8;0;.2;.7;.9;.9;.7;.2;0;.95;.75;.75;.95;1.05;1.25;1.25;1.05];
    
    geometry = zeros(length(chamberA), 5);
    geometry(1:length(chamberA), 1) = chamberA;
    geometry(1:length(r1), 2) = r1;
    geometry(1:length(r2), 3) = r2;
    geometry(1:length(r3), 4) = r3;
    geometry(1:length(chamberB), 5) = chamberB;
    
    names = char('c1', 'r1', 'r2', 'r3', 'c2');
    setFormula = 'c1+r1+r2+r3+c2';
    [dl, bt] = decsg(geometry, setFormula, names');

    model = createpde();

    geometryFromEdges(model, dl);
    if showPlots
        pdegplot(model, 'FaceLabels', 'on', 'EdgeLabels', 'off')
    end

    generateMesh(model, 'Hmax', 0.03);

    if showPlots
        pdeplot(model.Mesh)
        xlabel('X [mm]')
        ylabel('Y [mm]')
    end
end]]></w:t></w:r></w:p><w:p><mc:AlternateContent xmlns:mc="http://schemas.openxmlformats.org/markup-compatibility/2006"><mc:Choice Requires="R2018b"><w:pPr><w:pStyle w:val="heading2"/><w:jc w:val="left"/></w:pPr></mc:Choice><mc:Fallback><w:pPr><w:pStyle w:val="heading"/><w:jc w:val="left"/></w:pPr></mc:Fallback></mc:AlternateContent><w:bookmarkStart w:name="MW_H_2DF3635D" w:id="H_2DF3635D"/><w:r><w:t>Run main loop, returning model results for given parameters</w:t></w:r><w:bookmarkEnd w:id="H_2DF3635D"/></w:p><w:p><w:pPr><w:pStyle w:val="code"/></w:pPr><w:r><w:t><![CDATA[function [nodalSolution, solutionTimes, X, Y, xySolution, meanSolution] = runModel(model, totalTime, resupplyTime, consumptionRate, options)
    arguments
        model
        totalTime double % Time scale of entire simulation, in seconds
        resupplyTime double % Media resupply period, in seconds
        consumptionRate double % Glucose consumption rate, in mol/h/cell

        options.C0 double = 4.5 % Initial concentration of glucose in medium
        options.chamberHeight double = 25e-6 % Height of the culture chamber, in meters
    end

    %totalTime = 12*3600; % Time scale of the entire simulation, in seconds
    %resupplyTime = 30*60; % Media resupply period, in seconds
    
    C0 = options.C0;
    
    D = 6.16e-4; % Diffusion coefficient of glucose, in mm^2/s (6.16e-10 m^2/s)
    
    chamberHeight = options.chamberHeight;
    cellConfluence = 80000; % Surface density of cells at confluence, in cells/cm^2
    cellDensity = cellConfluence * 10 / chamberHeight; % Volume density of cells, in cells/L
    
    mw = 180.156; % molecular weight of glucose
    
    Q0 = mw * consumptionRate * cellDensity * 1/3600;
    
    nt = 60; % Number of timepoints (per iteration, not for the whole timespan)
        
    % Coefficients and boundary conditions
    specifyCoefficients(model, 'm', 0, 'd', 1, 'c', D, 'a', 0, 'f', 0, 'Face', [1 2 3 4]);
    specifyCoefficients(model, 'm', 0, 'd', 1, 'c', D, 'a', 0, 'f', -Q0, 'Face', 5);
    applyBoundaryCondition(model, 'neumann', 'edge', model.Geometry.NumEdges, 'q', 0, 'g', 0);
    
    % First iteration: initial conditions are C0 everywhere
    setInitialConditions(model, C0);
    
    nodalSolution = [];
    solutionTimes = [];
    xySolution = [];
    
    for t_start = 0 : resupplyTime : totalTime - resupplyTime
        
        % Initialize the current timespan
        t_end = min(totalTime, t_start + resupplyTime);
        dt = (t_end - t_start) / nt;
        t_ = t_start : dt : t_end - dt;    
        
        result = solvepde(model, t_);
        
        nodalSolution = [nodalSolution result.NodalSolution];
        solutionTimes = [solutionTimes result.SolutionTimes];
        
        % To have more flexibility in displaying the results, we need to save
        % the results in a regularly-spaced XY grid, rather than for each node
        % in the model
        [X, Y, u_interp] = xySolutionFromNodalSolution(result);
        xySolution = cat(3, xySolution, u_interp);
        
        % Set initial conditions for the next loop as equal to this result
        setInitialConditions(model, result);
        
        % Except for the supply channel and sieve channels, where we reset the concentration to C0
        setInitialConditions(model, C0, 'Face', [1 2 3 4]);
    end
    
    % Diffusion in the X axis is practically negligible -- we average over
    % the X axis to return an array of mean solutions for each point in Y
    meanSolution = mean(xySolution, 2, 'omitnan'); % Mean over X axis (columns)
    meanSolution = reshape(meanSolution, size(meanSolution, 1), size(meanSolution, 3));
end
]]></w:t></w:r></w:p><w:p><mc:AlternateContent xmlns:mc="http://schemas.openxmlformats.org/markup-compatibility/2006"><mc:Choice Requires="R2018b"><w:pPr><w:pStyle w:val="heading2"/><w:jc w:val="left"/></w:pPr></mc:Choice><mc:Fallback><w:pPr><w:pStyle w:val="heading"/><w:jc w:val="left"/></w:pPr></mc:Fallback></mc:AlternateContent><w:bookmarkStart w:name="MW_H_9735BA49" w:id="H_9735BA49"/><w:r><w:t>Plot 2D solution at a given time</w:t></w:r><w:bookmarkEnd w:id="H_9735BA49"/></w:p><w:p><w:pPr><w:pStyle w:val="code"/></w:pPr><w:r><w:t><![CDATA[function plot2D(model, nodalSolution, solutionTimes, t)
    [d, t_index] = min(abs(solutionTimes - t)); % Find the index of the closest value to t in solutionTimes
    figure;
    pdeplot(model, 'XYData', nodalSolution(:, t_index));
    title(sprintf('Glucose concentration at t = %d s', solutionTimes(t_index)))
    xlabel('X [mm]')
    ylabel('Y [mm]')
    cbarhandle = colorbar;
    ylabel(cbarhandle, 'Glucose concentration [g/L]')
    caxis([min(min(nodalSolution)), max(max(nodalSolution))]) % Keep colors consistent regardless of chosen timepoint
    axis equal
end]]></w:t></w:r></w:p><w:p><mc:AlternateContent xmlns:mc="http://schemas.openxmlformats.org/markup-compatibility/2006"><mc:Choice Requires="R2018b"><w:pPr><w:pStyle w:val="heading2"/><w:jc w:val="left"/></w:pPr></mc:Choice><mc:Fallback><w:pPr><w:pStyle w:val="heading"/><w:jc w:val="left"/></w:pPr></mc:Fallback></mc:AlternateContent><w:bookmarkStart w:name="MW_H_7BF036AC" w:id="H_7BF036AC"/><w:r><w:t>Plot YTU solution in 3D (Y axis / time / glucose concentration)</w:t></w:r><w:bookmarkEnd w:id="H_7BF036AC"/></w:p><w:p><w:pPr><w:pStyle w:val="code"/></w:pPr><w:r><w:t><![CDATA[function plot3D(Y, meanSolution, solutionTimes)
    figure;
    surf(Y(:, 1), solutionTimes/60., meanSolution', 'EdgeColor', 'none');
    colormap('cool')
    title({'2D Glucose diffusion with pulsed supply,','averaged over Y axis'})
    title(sprintf('Glucose concentration averaged over X axis'))
    xlabel('Y [mm]')
    ylabel('Time [min]')
    zlabel('Concentration [g/L]')
    
    view([135 30])
end]]></w:t></w:r></w:p><w:p><w:pPr><w:pStyle w:val="text"/><w:jc w:val="left"/></w:pPr><w:bookmarkStart w:name="MW_H_D47A8231" w:id="H_D47A8231"/><w:r><w:t></w:t></w:r><w:bookmarkEnd w:id="H_D47A8231"/></w:p><w:p><mc:AlternateContent xmlns:mc="http://schemas.openxmlformats.org/markup-compatibility/2006"><mc:Choice Requires="R2018b"><w:pPr><w:pStyle w:val="heading2"/><w:jc w:val="left"/></w:pPr></mc:Choice><mc:Fallback><w:pPr><w:pStyle w:val="heading"/><w:jc w:val="left"/></w:pPr></mc:Fallback></mc:AlternateContent><w:bookmarkStart w:name="MW_H_7F20C812" w:id="H_7F20C812"/><w:r><w:t>Build XY solution from nodal solution</w:t></w:r><w:bookmarkEnd w:id="H_7F20C812"/></w:p><w:p><w:pPr><w:pStyle w:val="code"/></w:pPr><w:r><w:t><![CDATA[function [X, Y, U] = xySolutionFromNodalSolution(pde_result)
    % Convert the results from the mesh of nodes to a regularly-spaced XY
    % grid
    
    nodes_x = pde_result.Mesh.Nodes(1, :); % X coordinates of mesh nodes
    nodes_y = pde_result.Mesh.Nodes(2, :); % Y coordinates of mesh nodes
    
    grid_x = linspace(min(nodes_x), max(nodes_x), 100); 
    grid_y = linspace(min(nodes_y), max(nodes_y), 100);
    
    [X, Y] = meshgrid(grid_x, grid_y);
    querypoints = [X(:), Y(:)]';
    
    U = interpolateSolution(pde_result, querypoints, 1:length(pde_result.SolutionTimes));
    U = reshape(U, length(X), length(Y), []);
end]]></w:t></w:r></w:p></w:body></w:document>
```
