## Supplementary material for "Multiplexed microfluidic chip for cell co-culture": output.xml

```
<?xml version="1.0" encoding="UTF-8"?><embeddedOutputs><metaData><evaluationState>manual</evaluationState><layoutState>document</layoutState><outputStatus>ready</outputStatus><splitterState><proportion>0.4</proportion></splitterState></metaData><outputArray type="array"><element><type>figure</type><outputData><figureId>f80b770a-bdfe-4bbb-8159-ff5536ce3d70</figureId><figureUri>data:image/png;base64,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</figureUri><figureSize type="array"><element>560</element><element>420</element></figureSize><regionNumbers type="array"><element>14</element><element>16</element><element>17</element><element>18</element><element>19</element><element>20</element><element>23</element></regionNumbers><originalRegionNumber>14</originalRegionNumber></outputData><lineNumbers type="array"><element>21</element><element>24</element><element>29</element><element>30</element><element>31</element><element>34</element><element>37</element></lineNumbers></element><element><type>figure</type><outputData><figureId>852b3b99-6e8c-49a6-9b8e-cd9b3fcdbc26</figureId><figureUri>data:image/png;base64,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</figureUri><figureSize type="array"><element>560</element><element>420</element></figureSize><regionNumbers type="array"><element>36</element><element>38</element><element>39</element><element>40</element><element>41</element><element>42</element><element>45</element></regionNumbers><originalRegionNumber>36</originalRegionNumber></outputData><lineNumbers type="array"><element>55</element><element>58</element><element>63</element><element>64</element><element>65</element><element>67</element><element>70</element></lineNumbers></element></outputArray><regionArray type="array"><element><code><sectionBreak>true</sectionBreak><endOfSection>false</endOfSection><regionNumber>0</regionNumber></code><startLine>5</startLine><endLine>5</endLine><outputIndexes type="array"/></element><element><code><sectionBreak>false</sectionBreak><endOfSection>false</endOfSection><regionNumber>1</regionNumber></code><startLine>7</startLine><endLine>7</endLine><outputIndexes type="array"/></element><element><code><sectionBreak>false</sectionBreak><endOfSection>false</endOfSection><regionNumber>2</regionNumber></code><startLine>8</startLine><endLine>8</endLine><outputIndexes type="array"/></element><element><code><sectionBreak>false</sectionBreak><endOfSection>false</endOfSection><regionNumber>3</regionNumber></code><startLine>9</startLine><endLine>9</endLine><outputIndexes type="array"/></element><element><code><sectionBreak>false</sectionBreak><endOfSection>false</endOfSection><regionNumber>4</regionNumber></code><startLine>11</startLine><endLine>11</endLine><outputIndexes type="array"/></element><element><code><sectionBreak>false</sectionBreak><endOfSection>false</endOfSection><regionNumber>5</regionNumber></code><startLine>12</startLine><endLine>12</endLine><outputIndexes type="array"/></element><element><code><sectionBreak>false</sectionBreak><endOfSection>false</endOfSection><regionNumber>6</regionNumber></code><startLine>13</startLine><endLine>13</endLine><outputIndexes type="array"/></element><element><code><sectionBreak>false</sectionBreak><endOfSection>false</endOfSection><regionNumber>7</regionNumber></code><startLine>14</startLine><endLine>14</endLine><outputIndexes type="array"/></element><element><code><sectionBreak>false</sectionBreak><endOfSection>false</endOfSection><regionNumber>8</regionNumber></code><startLine>15</startLine><endLine>15</endLine><outputIndexes type="array"/></element><element><code><sectionBreak>false</sectionBreak><endOfSection>false</endOfSection><regionNumber>9</regionNumber></code><startLine>16</startLine><endLine>16</endLine><outputIndexes type="array"/></element><element><code><sectionBreak>false</sectionBreak><endOfSection>false</endOfSection><regionNumber>10</regionNumber></code><startLine>17</startLine><endLine>17</endLine><outputIndexes type="array"/></element><element><code><sectionBreak>false</sectionBreak><endOfSection>true</endOfSection><regionNumber>11</regionNumber></code><startLine>19</startLine><endLine>21</endLine><outputIndexes type="array"/></element><element><code><sectionBreak>true</sectionBreak><endOfSection>true</endOfSection><regionNumber>12</regionNumber></code><startLine>26</startLine><endLine>27</endLine><outputIndexes type="array"/></element><element><code><sectionBreak>true</sectionBreak><endOfSection>true</endOfSection><regionNumber>13</regionNumber></code><startLine>30</startLine><endLine>30</endLine><outputIndexes type="array"/></element><element><code><sectionBreak>true</sectionBreak><endOfSection>false</endOfSection><regionNumber>14</regionNumber></code><startLine>33</startLine><endLine>33</endLine><outputIndexes type="array"><element>0</element></outputIndexes></element><element><code><sectionBreak>false</sectionBreak><endOfSection>false</endOfSection><regionNumber>15</regionNumber></code><startLine>34</startLine><endLine>34</endLine><outputIndexes type="array"/></element><element><code><sectionBreak>false</sectionBreak><endOfSection>false</endOfSection><regionNumber>16</regionNumber></code><startLine>35</startLine><endLine>39</endLine><outputIndexes type="array"><element>0</element></outputIndexes></element><element><code><sectionBreak>false</sectionBreak><endOfSection>false</endOfSection><regionNumber>17</regionNumber></code><startLine>41</startLine><endLine>41</endLine><outputIndexes type="array"><element>0</element></outputIndexes></element><element><code><sectionBreak>false</sectionBreak><endOfSection>false</endOfSection><regionNumber>18</regionNumber></code><startLine>42</startLine><endLine>42</endLine><outputIndexes type="array"><element>0</element></outputIndexes></element><element><code><sectionBreak>false</sectionBreak><endOfSection>false</endOfSection><regionNumber>19</regionNumber></code><startLine>43</startLine><endLine>43</endLine><outputIndexes type="array"><element>0</element></outputIndexes></element><element><code><sectionBreak>false</sectionBreak><endOfSection>false</endOfSection><regionNumber>20</regionNumber></code><startLine>46</startLine><endLine>46</endLine><outputIndexes type="array"><element>0</element></outputIndexes></element><element><code><sectionBreak>false</sectionBreak><endOfSection>false</endOfSection><regionNumber>21</regionNumber></code><startLine>47</startLine><endLine>47</endLine><outputIndexes type="array"/></element><element><code><sectionBreak>false</sectionBreak><endOfSection>false</endOfSection><regionNumber>22</regionNumber></code><startLine>48</startLine><endLine>48</endLine><outputIndexes type="array"/></element><element><code><sectionBreak>false</sectionBreak><endOfSection>true</endOfSection><regionNumber>23</regionNumber></code><startLine>49</startLine><endLine>49</endLine><outputIndexes type="array"><element>0</element></outputIndexes></element><element><code><sectionBreak>true</sectionBreak><endOfSection>false</endOfSection><regionNumber>24</regionNumber></code><startLine>54</startLine><endLine>54</endLine><outputIndexes type="array"/></element><element><code><sectionBreak>false</sectionBreak><endOfSection>false</endOfSection><regionNumber>25</regionNumber></code><startLine>56</startLine><endLine>56</endLine><outputIndexes type="array"/></element><element><code><sectionBreak>false</sectionBreak><endOfSection>false</endOfSection><regionNumber>26</regionNumber></code><startLine>57</startLine><endLine>57</endLine><outputIndexes type="array"/></element><element><code><sectionBreak>false</sectionBreak><endOfSection>false</endOfSection><regionNumber>27</regionNumber></code><startLine>58</startLine><endLine>58</endLine><outputIndexes type="array"/></element><element><code><sectionBreak>false</sectionBreak><endOfSection>false</endOfSection><regionNumber>28</regionNumber></code><startLine>60</startLine><endLine>60</endLine><outputIndexes type="array"/></element><element><code><sectionBreak>false</sectionBreak><endOfSection>false</endOfSection><regionNumber>29</regionNumber></code><startLine>61</startLine><endLine>61</endLine><outputIndexes type="array"/></element><element><code><sectionBreak>false</sectionBreak><endOfSection>false</endOfSection><regionNumber>30</regionNumber></code><startLine>62</startLine><endLine>62</endLine><outputIndexes type="array"/></element><element><code><sectionBreak>false</sectionBreak><endOfSection>false</endOfSection><regionNumber>31</regionNumber></code><startLine>63</startLine><endLine>63</endLine><outputIndexes type="array"/></element><element><code><sectionBreak>false</sectionBreak><endOfSection>false</endOfSection><regionNumber>32</regionNumber></code><startLine>64</startLine><endLine>64</endLine><outputIndexes type="array"/></element><element><code><sectionBreak>false</sectionBreak><endOfSection>false</endOfSection><regionNumber>33</regionNumber></code><startLine>65</startLine><endLine>65</endLine><outputIndexes type="array"/></element><element><code><sectionBreak>false</sectionBreak><endOfSection>false</endOfSection><regionNumber>34</regionNumber></code><startLine>66</startLine><endLine>66</endLine><outputIndexes type="array"/></element><element><code><sectionBreak>false</sectionBreak><endOfSection>true</endOfSection><regionNumber>35</regionNumber></code><startLine>68</startLine><endLine>70</endLine><outputIndexes type="array"/></element><element><code><sectionBreak>true</sectionBreak><endOfSection>false</endOfSection><regionNumber>36</regionNumber></code><startLine>75</startLine><endLine>75</endLine><outputIndexes type="array"><element>1</element></outputIndexes></element><element><code><sectionBreak>false</sectionBreak><endOfSection>false</endOfSection><regionNumber>37</regionNumber></code><startLine>76</startLine><endLine>76</endLine><outputIndexes type="array"/></element><element><code><sectionBreak>false</sectionBreak><endOfSection>false</endOfSection><regionNumber>38</regionNumber></code><startLine>77</startLine><endLine>81</endLine><outputIndexes type="array"><element>1</element></outputIndexes></element><element><code><sectionBreak>false</sectionBreak><endOfSection>false</endOfSection><regionNumber>39</regionNumber></code><startLine>83</startLine><endLine>83</endLine><outputIndexes type="array"><element>1</element></outputIndexes></element><element><code><sectionBreak>false</sectionBreak><endOfSection>false</endOfSection><regionNumber>40</regionNumber></code><startLine>84</startLine><endLine>84</endLine><outputIndexes type="array"><element>1</element></outputIndexes></element><element><code><sectionBreak>false</sectionBreak><endOfSection>false</endOfSection><regionNumber>41</regionNumber></code><startLine>85</startLine><endLine>85</endLine><outputIndexes type="array"><element>1</element></outputIndexes></element><element><code><sectionBreak>false</sectionBreak><endOfSection>false</endOfSection><regionNumber>42</regionNumber></code><startLine>87</startLine><endLine>87</endLine><outputIndexes type="array"><element>1</element></outputIndexes></element><element><code><sectionBreak>false</sectionBreak><endOfSection>false</endOfSection><regionNumber>43</regionNumber></code><startLine>88</startLine><endLine>88</endLine><outputIndexes type="array"/></element><element><code><sectionBreak>false</sectionBreak><endOfSection>false</endOfSection><regionNumber>44</regionNumber></code><startLine>89</startLine><endLine>89</endLine><outputIndexes type="array"/></element><element><code><sectionBreak>false</sectionBreak><endOfSection>true</endOfSection><regionNumber>45</regionNumber></code><startLine>90</startLine><endLine>90</endLine><outputIndexes type="array"><element>1</element></outputIndexes></element><element><code><sectionBreak>true</sectionBreak><endOfSection>false</endOfSection><regionNumber>46</regionNumber></code><startLine>95</startLine><endLine>95</endLine><outputIndexes type="array"/></element><element><code><sectionBreak>false</sectionBreak><endOfSection>false</endOfSection><regionNumber>47</regionNumber></code><startLine>96</startLine><endLine>96</endLine><outputIndexes type="array"/></element><element><code><sectionBreak>false</sectionBreak><endOfSection>false</endOfSection><regionNumber>48</regionNumber></code><startLine>97</startLine><endLine>97</endLine><outputIndexes type="array"/></element><element><code><sectionBreak>false</sectionBreak><endOfSection>true</endOfSection><regionNumber>49</regionNumber></code><startLine>98</startLine><endLine>252</endLine><outputIndexes type="array"/></element></regionArray></embeddedOutputs>
```
