## Supplementary material for "Multiplexed microfluidic chip for cell co-culture": parametric_sweep_bulk_concentration.txt

```
% Model:              immunostaining 2D v5 chip.mph
% Version:            COMSOL 5.5.0.359
% Date:               Apr 27 2021, 16:00
% Table:              Parametric sweep mean surface antibody concentration - 
% C_mgml (ug/ml)         t (s)                    Surface concentration (mol/m^2)
0.5                      0                        -5.800448534612921E-60
0.5                      1                        8.112379155762013E-14
0.5                      2                        3.625592777129943E-13
0.5                      3                        9.08730175201683E-13
0.5                      4                        1.7196364840236884E-12
0.5                      5                        3.4209818782803553E-12
0.5                      6                        5.1223272725370125E-12
0.5                      7                        6.823672666793666E-12
0.5                      8                        8.525018061050345E-12
0.5                      9                        1.061489132593261E-11
0.5                      10                       1.270476459081486E-11
0.5                      11                       1.4794637855697166E-11
0.5                      12                       1.688451112057941E-11
0.5                      13                       1.8974384385461672E-11
0.5                      14                       2.113252688765545E-11
0.5                      15                       2.3290669389849314E-11
0.5                      16                       2.5448811892043132E-11
0.5                      17                       2.7606954394236915E-11
0.5                      18                       2.976509689643075E-11
0.5                      19                       3.188102239160327E-11
0.5                      20                       3.39969478867758E-11
0.5                      21                       3.6112873381948305E-11
0.5                      22                       3.8228798877120864E-11
0.5                      23                       4.0344724372293385E-11
0.5                      24                       4.241158567943446E-11
0.5                      25                       4.447844698657556E-11
0.5                      26                       4.65453082937167E-11
0.5                      27                       4.86121696008577E-11
0.5                      28                       5.0679030907998816E-11
0.5                      29                       5.27112950284677E-11
0.5                      30                       5.474355914893682E-11
0.5                      31                       5.6775823269405665E-11
0.5                      32                       5.880808738987473E-11
0.5                      33                       6.08403515103437E-11
0.5                      34                       6.284618107108174E-11
0.5                      35                       6.485201063181985E-11
0.5                      36                       6.685784019255786E-11
0.5                      37                       6.886366975329588E-11
0.5                      38                       7.086949931403392E-11
0.5                      39                       7.285092446975932E-11
0.5                      40                       7.48323496254846E-11
0.5                      41                       7.681377478120997E-11
0.5                      42                       7.879519993693532E-11
0.5                      43                       8.077662509266066E-11
0.5                      44                       8.27336520762708E-11
0.5                      45                       8.469067905988102E-11
0.5                      46                       8.664770604349108E-11
0.5                      47                       8.86047330271012E-11
0.5                      48                       9.056176001071115E-11
0.5                      49                       9.249456193495983E-11
0.5                      50                       9.442736385920841E-11
0.5                      51                       9.63601657834566E-11
0.5                      52                       9.829296770770529E-11
0.5                      53                       1.0022576963195353E-10
0.5                      54                       1.0213464414118633E-10
0.5                      55                       1.0404351865041924E-10
0.5                      56                       1.0595239315965223E-10
0.5                      57                       1.0786126766888503E-10
0.5                      58                       1.0977014217811783E-10
0.5                      59                       1.1165533282078819E-10
0.5                      60                       1.1354052346345829E-10
0.5                      61                       1.1542571410612876E-10
0.5                      62                       1.1731090474879898E-10
0.5                      63                       1.191960953914692E-10
0.5                      64                       1.21057821617722E-10
0.5                      65                       1.2291954784397474E-10
0.5                      66                       1.2478127407022738E-10
0.5                      67                       1.266430002964802E-10
0.5                      68                       1.285047265227328E-10
0.5                      69                       1.3034322757766367E-10
0.5                      70                       1.3218172863259415E-10
0.5                      71                       1.340202296875251E-10
0.5                      72                       1.3585873074245551E-10
0.5                      73                       1.3769723179738617E-10
0.5                      74                       1.3951275209204083E-10
0.5                      75                       1.4132827238669556E-10
0.5                      76                       1.4314379268135017E-10
0.5                      77                       1.4495931297600498E-10
0.5                      78                       1.4677483327065956E-10
0.5                      79                       1.4856758398032474E-10
0.5                      80                       1.503603346899898E-10
0.5                      81                       1.52153085399655E-10
0.5                      82                       1.5394583610932013E-10
0.5                      83                       1.5573858681898503E-10
0.5                      84                       1.5750878581381309E-10
0.5                      85                       1.592789848086414E-10
0.5                      86                       1.6104918380346964E-10
0.5                      87                       1.6281938279829777E-10
0.5                      88                       1.6458958179312572E-10
0.5                      89                       1.6633746524787519E-10
0.5                      90                       1.6808534870262424E-10
0.5                      91                       1.6983323215737378E-10
0.5                      92                       1.7158111561212306E-10
0.5                      93                       1.7332899906687226E-10
0.5                      94                       1.7505480067522974E-10
0.5                      95                       1.7678060228358733E-10
0.5                      96                       1.7850640389194494E-10
0.5                      97                       1.802322055003023E-10
0.5                      98                       1.819580071086597E-10
0.5                      99                       1.8366193891761144E-10
0.5                      100                      1.8536587072656346E-10
0.5                      101                      1.8706980253551547E-10
0.5                      102                      1.887737343444673E-10
0.5                      103                      1.904776661534198E-10
0.5                      104                      1.9215994704571242E-10
0.5                      105                      1.9384222793800537E-10
0.5                      106                      1.9552450883029824E-10
0.5                      107                      1.9720678972259092E-10
0.5                      108                      1.9888907061488367E-10
0.5                      109                      2.0054993059571518E-10
0.5                      110                      2.0221079057654685E-10
0.5                      111                      2.0387165055737795E-10
0.5                      112                      2.0553251053820956E-10
0.5                      113                      2.071933705190408E-10
0.5                      114                      2.088330341685295E-10
0.5                      115                      2.1047269781801858E-10
0.5                      116                      2.1211236146750689E-10
0.5                      117                      2.1375202511699592E-10
0.5                      118                      2.1539168876648477E-10
0.5                      119                      2.1701036832608487E-10
0.5                      120                      2.1862904788568516E-10
0.5                      121                      2.2024772744528523E-10
0.5                      122                      2.2186640700488552E-10
0.5                      123                      2.234850865644854E-10
0.5                      124                      2.2508299953147876E-10
0.5                      125                      2.2668091249847196E-10
0.5                      126                      2.2827882546546544E-10
0.5                      127                      2.2987673843245882E-10
0.5                      128                      2.3147465139945227E-10
0.5                      129                      2.3305202102467824E-10
0.5                      130                      2.3462939064990466E-10
0.5                      131                      2.3620676027513133E-10
0.5                      132                      2.3778412990035774E-10
0.5                      133                      2.3936149952558405E-10
0.5                      134                      2.409185433035691E-10
0.5                      135                      2.424755870815539E-10
0.5                      136                      2.440326308595389E-10
0.5                      137                      2.4558967463752354E-10
0.5                      138                      2.4714671841550833E-10
0.5                      139                      2.4868364769863934E-10
0.5                      140                      2.5022057698177013E-10
0.5                      141                      2.517575062649015E-10
0.5                      142                      2.532944355480326E-10
0.5                      143                      2.5483136483116377E-10
0.5                      144                      2.563483942527819E-10
0.5                      145                      2.5786542367439964E-10
0.5                      146                      2.593824530960175E-10
0.5                      147                      2.6089948251763525E-10
0.5                      148                      2.624165119392533E-10
0.5                      149                      2.639138578097177E-10
0.5                      150                      2.6541120368018283E-10
0.5                      151                      2.669085495506471E-10
0.5                      152                      2.6840589542111173E-10
0.5                      153                      2.699032412915766E-10
0.5                      154                      2.713811152676598E-10
0.5                      155                      2.728589892437436E-10
0.5                      156                      2.743368632198271E-10
0.5                      157                      2.758147371959102E-10
0.5                      158                      2.7729261117199465E-10
0.5                      159                      2.787512220873103E-10
0.5                      160                      2.8020983300262625E-10
0.5                      161                      2.816684439179423E-10
0.5                      162                      2.8312705483325915E-10
0.5                      163                      2.845856657485748E-10
0.5                      164                      2.8602522390354027E-10
0.5                      165                      2.8746478205850616E-10
0.5                      166                      2.889043402134718E-10
0.5                      167                      2.903438983684374E-10
0.5                      168                      2.917834565234033E-10
0.5                      169                      2.93204171734697E-10
0.5                      170                      2.946248869459913E-10
0.5                      171                      2.9604560215728463E-10
0.5                      172                      2.974663173685779E-10
0.5                      173                      2.988870325798716E-10
0.5                      174                      3.002891113530191E-10
0.5                      175                      3.016911901261669E-10
0.5                      176                      3.0309326889931436E-10
0.5                      177                      3.044953476724618E-10
0.5                      178                      3.058974264456097E-10
0.5                      179                      3.072810738312573E-10
0.5                      180                      3.0866472121690565E-10
0.5                      181                      3.1004836860255374E-10
0.5                      182                      3.1143201598820105E-10
0.5                      183                      3.128156633738494E-10
0.5                      184                      3.141908822638647E-10
0.5                      185                      3.1556329165533587E-10
0.5                      186                      3.1693289154826266E-10
0.5                      187                      3.1829968194264545E-10
0.5                      188                      3.1966366283848343E-10
0.5                      189                      3.2102364853835973E-10
0.5                      190                      3.2238042950721773E-10
0.5                      191                      3.237340057450594E-10
0.5                      192                      3.2508437725188303E-10
0.5                      193                      3.2643154402769084E-10
0.5                      194                      3.277747160629966E-10
0.5                      195                      3.291144200307906E-10
0.5                      196                      3.3045065593107254E-10
0.5                      197                      3.317834237638436E-10
0.5                      198                      3.331127235291017E-10
0.5                      199                      3.344383508608664E-10
0.5                      200                      3.357604420031253E-10
0.5                      201                      3.370789969558787E-10
0.5                      202                      3.383940157191256E-10
0.5                      203                      3.397054982928666E-10
0.5                      204                      3.41013495825885E-10
0.5                      205                      3.4231797421899094E-10
0.5                      206                      3.436189334721853E-10
0.5                      207                      3.449163735854677E-10
0.5                      208                      3.462102945588386E-10
0.5                      209                      3.475008160225752E-10
0.5                      210                      3.4878785822315863E-10
0.5                      211                      3.500714211605907E-10
0.5                      212                      3.5135150483486964E-10
0.5                      213                      3.5262810924599526E-10
0.5                      214                      3.539013592342079E-10
0.5                      215                      3.551711715726801E-10
0.5                      216                      3.564375462614128E-10
0.5                      217                      3.5770048330040555E-10
0.5                      218                      3.58959982689659E-10
0.5                      219                      3.6021616456404123E-10
0.5                      220                      3.6146894883364015E-10
0.5                      221                      3.6271833549845567E-10
0.5                      222                      3.6396432455848773E-10
0.5                      223                      3.652069160137357E-10
0.5                      224                      3.6644623445857626E-10
0.5                      225                      3.676821968300907E-10
0.5                      226                      3.6891480312827957E-10
0.5                      227                      3.7014405335314337E-10
0.5                      228                      3.7136994750468247E-10
0.5                      229                      3.725926078301729E-10
0.5                      230                      3.7381195283143037E-10
0.5                      231                      3.750279825084555E-10
0.5                      232                      3.7624069686124797E-10
0.5                      233                      3.774500958898069E-10
0.5                      234                      3.786562912002837E-10
0.5                      235                      3.798592083885777E-10
0.5                      236                      3.8105884745468923E-10
0.5                      237                      3.8225520839861757E-10
0.5                      238                      3.8344829122036307E-10
0.5                      239                      3.8463820057351283E-10
0.5                      240                      3.8582486668900833E-10
0.5                      241                      3.870082895668503E-10
0.5                      242                      3.8818846920703756E-10
0.5                      243                      3.89365405609572E-10
0.5                      244                      3.9053921229626773E-10
0.5                      245                      3.917098135859156E-10
0.5                      246                      3.928772094785152E-10
0.5                      247                      3.940413999740657E-10
0.5                      248                      3.9520238507256795E-10
0.5                      249                      3.963602855705636E-10
0.5                      250                      3.975150209370259E-10
0.5                      251                      3.98666591171953E-10
0.5                      252                      3.998149962753458E-10
0.5                      253                      4.0096023624720395E-10
0.5                      254                      4.0210241975793E-10
0.5                      255                      4.032414743605874E-10
0.5                      256                      4.043774000551786E-10
0.5                      257                      4.0551019684170173E-10
0.5                      258                      4.066398647201579E-10
0.5                      259                      4.0776650784580496E-10
0.5                      260                      4.088900567818027E-10
0.5                      261                      4.1001051152815374E-10
0.5                      262                      4.111278720848565E-10
0.5                      263                      4.122421384519109E-10
0.5                      264                      4.133534236134287E-10
0.5                      265                      4.1446165224666886E-10
0.5                      266                      4.155668243516314E-10
0.5                      267                      4.166689399283162E-10
0.5                      268                      4.1776799897672436E-10
0.5                      269                      4.1886411649996535E-10
0.5                      270                      4.199572158292998E-10
0.5                      271                      4.210472969647263E-10
0.5                      272                      4.2213435990624544E-10
0.5                      273                      4.2321840465385825E-10
0.5                      274                      4.242995419950078E-10
0.5                      275                      4.2537769807139736E-10
0.5                      276                      4.2645287288302943E-10
0.5                      277                      4.2752506642990143E-10
0.5                      278                      4.2859427871201475E-10
0.5                      279                      4.2966061812432207E-10
0.5                      280                      4.307240124035211E-10
0.5                      281                      4.317844615496138E-10
0.5                      282                      4.328419655625974E-10
0.5                      283                      4.3389652444247324E-10
0.5                      284                      4.349482441828668E-10
0.5                      285                      4.3599705412136106E-10
0.5                      286                      4.3704295425795525E-10
0.5                      287                      4.380859445926508E-10
0.5                      288                      4.391260251254468E-10
0.5                      289                      4.401632913416245E-10
0.5                      290                      4.411976795843313E-10
0.5                      291                      4.4222918985356535E-10
0.5                      292                      4.4325782214932794E-10
0.5                      293                      4.44283576471618E-10
0.5                      294                      4.453065570735511E-10
0.5                      295                      4.463266944530499E-10
0.5                      296                      4.473439886101168E-10
0.5                      297                      4.483584395447481E-10
0.5                      298                      4.4937004725694794E-10
0.5                      299                      4.5037892683982403E-10
0.5                      300                      4.5138500156463704E-10
0.5                      301                      4.52388271431387E-10
0.5                      302                      4.533887364400736E-10
0.5                      303                      4.5438639659069695E-10
0.5                      304                      4.5538136191379763E-10
0.5                      305                      4.563735590556807E-10
0.5                      306                      4.5736298801634763E-10
0.5                      307                      4.583496487957984E-10
0.5                      308                      4.593335413940314E-10
0.5                      309                      4.6031475291010587E-10
0.5                      310                      4.612932252779832E-10
0.5                      311                      4.6226895849766234E-10
0.5                      312                      4.632419525691434E-10
0.5                      313                      4.642122074924275E-10
0.5                      314                      4.651798209618578E-10
0.5                      315                      4.661447278478737E-10
0.5                      316                      4.671069281504717E-10
0.5                      317                      4.680664218696549E-10
0.5                      318                      4.690232090054214E-10
0.5                      319                      4.699674591545543E-10
0.5                      320                      4.709117093036864E-10
0.5                      321                      4.718559594528196E-10
0.5                      322                      4.72800209601952E-10
0.5                      323                      4.737444597510842E-10
0.5                      324                      4.746751565291106E-10
0.5                      325                      4.756058533071369E-10
0.5                      326                      4.765365500851628E-10
0.5                      327                      4.774672468631907E-10
0.5                      328                      4.783979436412167E-10
0.5                      329                      4.793156930863375E-10
0.5                      330                      4.802334425314592E-10
0.5                      331                      4.811511919765806E-10
0.5                      332                      4.820689414217022E-10
0.5                      333                      4.82986690866823E-10
0.5                      334                      4.838917034227978E-10
0.5                      335                      4.847967159787737E-10
0.5                      336                      4.857017285347496E-10
0.5                      337                      4.866067410907247E-10
0.5                      338                      4.875117536467002E-10
0.5                      339                      4.884041943275948E-10
0.5                      340                      4.892966350084902E-10
0.5                      341                      4.901890756893859E-10
0.5                      342                      4.910815163702807E-10
0.5                      343                      4.919739570511758E-10
0.5                      344                      4.92853986563658E-10
0.5                      345                      4.937340160761394E-10
0.5                      346                      4.946140455886213E-10
0.5                      347                      4.954940751011034E-10
0.5                      348                      4.963741046135859E-10
0.5                      349                      4.972418799262248E-10
0.5                      350                      4.981096552388638E-10
0.5                      351                      4.989774305515041E-10
0.5                      352                      4.998452058641435E-10
0.5                      353                      5.007129811767823E-10
0.5                      354                      5.01575158455115E-10
0.5                      355                      5.024354697220114E-10
0.5                      356                      5.032939149774728E-10
0.5                      357                      5.041504942214985E-10
0.5                      358                      5.050052074540884E-10
0.5                      359                      5.058572758044436E-10
0.5                      360                      5.067072185197646E-10
0.5                      361                      5.075550356000493E-10
0.5                      362                      5.084007270452993E-10
0.5                      363                      5.092442928555146E-10
0.5                      364                      5.100852197185692E-10
0.5                      365                      5.109238498425464E-10
0.5                      366                      5.117601832274475E-10
0.5                      367                      5.125942198732711E-10
0.5                      368                      5.134259597800197E-10
0.5                      369                      5.142552789530792E-10
0.5                      370                      5.150822600555259E-10
0.5                      371                      5.159069030873582E-10
0.5                      372                      5.167292080485791E-10
0.5                      373                      5.175491749391847E-10
0.5                      374                      5.183668451258671E-10
0.5                      375                      5.191821910308321E-10
0.5                      376                      5.19995212654081E-10
0.5                      377                      5.208059099956126E-10
0.5                      378                      5.216142830554273E-10
0.5                      379                      5.224204187531238E-10
0.5                      380                      5.232242591423044E-10
0.5                      381                      5.240258042229681E-10
0.5                      382                      5.248250539951139E-10
0.5                      383                      5.25622008458743E-10
0.5                      384                      5.264167631119695E-10
0.5                      385                      5.272092542893838E-10
0.5                      386                      5.27999481990987E-10
0.5                      387                      5.287874462167779E-10
0.5                      388                      5.295731469667561E-10
0.5                      389                      5.303566774116468E-10
0.5                      390                      5.311379754376357E-10
0.5                      391                      5.319170410447201E-10
0.5                      392                      5.326938742329016E-10
0.5                      393                      5.334684750021784E-10
0.5                      394                      5.34240928055029E-10
0.5                      395                      5.350111769231372E-10
0.5                      396                      5.357792216065011E-10
0.5                      397                      5.365450621051198E-10
0.5                      398                      5.373086984189949E-10
0.5                      399                      5.380702111567062E-10
0.5                      400                      5.388295465791989E-10
0.5                      401                      5.395867046864756E-10
0.5                      402                      5.403416854785334E-10
0.5                      403                      5.410944889553751E-10
0.5                      404                      5.418452018870637E-10
0.5                      405                      5.425937664268909E-10
0.5                      406                      5.433401825748563E-10
0.5                      407                      5.440844503309603E-10
0.5                      408                      5.448265696952002E-10
0.5                      409                      5.455666284342999E-10
0.5                      410                      5.463045680371101E-10
0.5                      411                      5.470403885036319E-10
0.5                      412                      5.47774089833866E-10
0.5                      413                      5.485056720278117E-10
0.5                      414                      5.492352126908653E-10
0.5                      415                      5.499626600860952E-10
0.5                      416                      5.506880142135031E-10
0.5                      417                      5.514112750730878E-10
0.5                      418                      5.521324426648498E-10
0.5                      419                      5.528515966135629E-10
0.5                      420                      5.535686838360456E-10
0.5                      421                      5.542837043322965E-10
0.5                      422                      5.549966581023168E-10
0.5                      423                      5.557075451461057E-10
0.5                      424                      5.564164500712712E-10
0.5                      425                      5.571233164727398E-10
0.5                      426                      5.578281443505136E-10
0.5                      427                      5.585309337045925E-10
0.5                      428                      5.592316845349748E-10
0.5                      429                      5.599304805661889E-10
0.5                      430                      5.606272659818818E-10
0.5                      431                      5.613220407820557E-10
0.5                      432                      5.620148049667092E-10
0.5                      433                      5.627055585358427E-10
0.5                      434                      5.633943775023943E-10
0.5                      435                      5.640812111910728E-10
0.5                      436                      5.647660596018775E-10
0.5                      437                      5.654489227348074E-10
0.5                      438                      5.66129800589864E-10
0.5                      439                      5.668087700384142E-10
0.5                      440                      5.67485779832879E-10
0.5                      441                      5.681608299732593E-10
0.5                      442                      5.688339204595551E-10
0.5                      443                      5.695050512917656E-10
0.5                      444                      5.701743020522795E-10
0.5                      445                      5.708416196861729E-10
0.5                      446                      5.71507004193443E-10
0.5                      447                      5.721704555740917E-10
0.5                      448                      5.728319738281184E-10
0.5                      449                      5.734916376300144E-10
0.5                      450                      5.741493945301179E-10
0.5                      451                      5.748052445284291E-10
0.5                      452                      5.754591876249497E-10
0.5                      453                      5.76111223819677E-10
0.5                      454                      5.767614290303836E-10
0.5                      455                      5.774097526452197E-10
0.5                      456                      5.780561946641883E-10
0.5                      457                      5.78700755087288E-10
0.5                      458                      5.793434339145179E-10
0.5                      459                      5.799843056473809E-10
0.5                      460                      5.806233206182087E-10
0.5                      461                      5.81260478827002E-10
0.5                      462                      5.818957802737621E-10
0.5                      463                      5.825292249584845E-10
0.5                      464                      5.831608878944522E-10
0.5                      465                      5.837907190728119E-10
0.5                      466                      5.844187184935622E-10
0.5                      467                      5.850448861567045E-10
0.5                      468                      5.856692220622369E-10
0.5                      469                      5.862918002569191E-10
0.5                      470                      5.869125713762453E-10
0.5                      471                      5.875315354202162E-10
0.5                      472                      5.881486923888305E-10
0.5                      473                      5.887640422820893E-10
0.5                      474                      5.893776561423295E-10
0.5                      475                      5.899894866079909E-10
0.5                      476                      5.905995336790768E-10
0.5                      477                      5.912077973555844E-10
0.5                      478                      5.918142776375169E-10
0.5                      479                      5.924190474551836E-10
0.5                      480                      5.930220581883777E-10
0.5                      481                      5.936233098370993E-10
0.5                      482                      5.942228024013485E-10
0.5                      483                      5.948205358811243E-10
0.5                      484                      5.954165828139915E-10
0.5                      485                      5.960108948415727E-10
0.5                      486                      5.966034719638708E-10
0.5                      487                      5.971943141808819E-10
0.5                      488                      5.977834214926103E-10
0.5                      489                      5.983708625920765E-10
0.5                      490                      5.98956591683933E-10
0.5                      491                      5.995406087681794E-10
0.5                      492                      6.001229138448152E-10
0.5                      493                      6.007035069138411E-10
0.5                      494                      6.012824570157652E-10
0.5                      495                      6.018597181235825E-10
0.5                      496                      6.024352902372922E-10
0.5                      497                      6.03009173356895E-10
0.5                      498                      6.035813674823902E-10
0.5                      499                      6.041519427252232E-10
0.5                      500                      6.047208523444288E-10
0.5                      501                      6.05288096340009E-10
0.5                      502                      6.058536747119642E-10
0.5                      503                      6.064175874602934E-10
0.5                      504                      6.069799027317536E-10
0.5                      505                      6.075405750951727E-10
0.5                      506                      6.080996045505537E-10
0.5                      507                      6.08656991097894E-10
0.5                      508                      6.092127347371938E-10
0.5                      509                      6.097669023300454E-10
0.5                      510                      6.103194493020519E-10
0.5                      511                      6.108703756532163E-10
0.5                      512                      6.114196813835376E-10
0.5                      513                      6.119673664930146E-10
0.5                      514                      6.125134976317116E-10
0.5                      515                      6.130580303662515E-10
0.5                      516                      6.136009646966354E-10
0.5                      517                      6.141423006228651E-10
0.5                      518                      6.146820381449385E-10
0.5                      519                      6.152202438360558E-10
0.5                      520                      6.157568733140821E-10
0.5                      521                      6.162919265790193E-10
0.5                      522                      6.168254036308689E-10
0.5                      523                      6.173573044696278E-10
0.5                      524                      6.178876942163108E-10
0.5                      525                      6.184165294569089E-10
0.5                      526                      6.189438101914208E-10
0.5                      527                      6.19469536419849E-10
0.5                      528                      6.199937081421921E-10
0.5                      529                      6.205163872921143E-10
0.5                      530                      6.210375325805078E-10
0.5                      531                      6.215571440073699E-10
0.5                      532                      6.220752215727036E-10
0.5                      533                      6.225917652765061E-10
0.5                      534                      6.2310683752721E-10
0.5                      535                      6.236203967191946E-10
0.5                      536                      6.241324428524583E-10
0.5                      537                      6.246429759270026E-10
0.5                      538                      6.251519959428285E-10
0.5                      539                      6.256595667341038E-10
0.5                      540                      6.261656457447157E-10
0.5                      541                      6.266702329746651E-10
0.5                      542                      6.271733284239518E-10
0.5                      543                      6.276749320925746E-10
0.5                      544                      6.281751049420864E-10
0.5                      545                      6.286738063314532E-10
0.5                      546                      6.291710362606735E-10
0.5                      547                      6.296667947297477E-10
0.5                      548                      6.301610817386788E-10
0.5                      549                      6.306539572471124E-10
0.5                      550                      6.311453812819503E-10
0.5                      551                      6.316353538431936E-10
0.5                      552                      6.321238749308413E-10
0.5                      553                      6.326109445448928E-10
0.5                      554                      6.330966237386538E-10
0.5                      555                      6.335808718099216E-10
0.5                      556                      6.340636887586957E-10
0.5                      557                      6.345450745849756E-10
0.5                      558                      6.350250292887608E-10
0.5                      559                      6.355036126497696E-10
0.5                      560                      6.359807848148574E-10
0.5                      561                      6.364565457840232E-10
0.5                      562                      6.369308955572664E-10
0.5                      563                      6.374038341345877E-10
0.5                      564                      6.378754193560534E-10
0.5                      565                      6.383456126616183E-10
0.5                      566                      6.388144140512837E-10
0.5                      567                      6.392818235250488E-10
0.5                      568                      6.397478410829154E-10
0.5                      569                      6.402125252459728E-10
0.5                      570                      6.40675837000161E-10
0.5                      571                      6.411377763454792E-10
0.5                      572                      6.415983432819284E-10
0.5                      573                      6.420575378095091E-10
0.5                      574                      6.425154177702829E-10
0.5                      575                      6.42971944602876E-10
0.5                      576                      6.434271183072856E-10
0.5                      577                      6.438809388835159E-10
0.5                      578                      6.443334063315633E-10
0.5                      579                      6.447845767104534E-10
0.5                      580                      6.45234412647503E-10
0.5                      581                      6.456829141427135E-10
0.5                      582                      6.461300811960825E-10
0.5                      583                      6.465759138076122E-10
0.5                      584                      6.470204679612157E-10
0.5                      585                      6.474637063342852E-10
0.5                      586                      6.479056289268196E-10
0.5                      587                      6.483462357388185E-10
0.5                      588                      6.48785526770282E-10
0.5                      589                      6.492235575144859E-10
0.5                      590                      6.496602909759135E-10
0.5                      591                      6.500957271545659E-10
0.5                      592                      6.5052986605044E-10
0.5                      593                      6.509627076635392E-10
0.5                      594                      6.513943063331175E-10
0.5                      595                      6.518246258330038E-10
0.5                      596                      6.522536661632005E-10
0.5                      597                      6.526814273237059E-10
0.5                      598                      6.531079093145201E-10
0.5                      599                      6.535331660170153E-10
0.5                      600                      6.539571615102785E-10
0.5                      601                      6.543798957943081E-10
0.5                      602                      6.548013688691031E-10
0.5                      603                      6.552215807346658E-10
0.5                      604                      6.556405845435718E-10
0.5                      605                      6.560583448607686E-10
0.5                      606                      6.564748616862578E-10
0.5                      607                      6.568901350200395E-10
0.5                      608                      6.573041648621127E-10
0.5                      609                      6.577170036070312E-10
0.5                      610                      6.581286163250955E-10
0.5                      611                      6.585390030162999E-10
0.5                      612                      6.589481636806499E-10
0.5                      613                      6.593560983181437E-10
0.5                      614                      6.597628588940239E-10
0.5                      615                      6.601684107647979E-10
0.5                      616                      6.605727539304606E-10
0.5                      617                      6.609758883910183E-10
0.5                      618                      6.613778141464659E-10
0.5                      619                      6.617785822469123E-10
0.5                      620                      6.621781586589538E-10
0.5                      621                      6.6257654338259E-10
0.5                      622                      6.629737364178189E-10
0.5                      623                      6.633697377646429E-10
0.5                      624                      6.637645977339813E-10
0.5                      625                      6.641582827852217E-10
0.5                      626                      6.645507929183614E-10
0.5                      627                      6.649421281334036E-10
0.5                      628                      6.653322884303462E-10
0.5                      629                      6.657213239016179E-10
0.5                      630                      6.661092011522646E-10
0.5                      631                      6.664959201822898E-10
0.5                      632                      6.6688148099169E-10
0.5                      633                      6.6726588358047E-10
0.5                      634                      6.676491770717669E-10
0.5                      635                      6.68031328716823E-10
0.5                      636                      6.684123385156357E-10
0.5                      637                      6.687922064682077E-10
0.5                      638                      6.691709325745388E-10
0.5                      639                      6.695485650505573E-10
0.5                      640                      6.699250717523118E-10
0.5                      641                      6.703004526798012E-10
0.5                      642                      6.706747078330249E-10
0.5                      643                      6.710478372119832E-10
0.5                      644                      6.714198890111718E-10
0.5                      645                      6.717908311009253E-10
0.5                      646                      6.721606634812448E-10
0.5                      647                      6.725293861521312E-10
0.5                      648                      6.728969991135822E-10
0.5                      649                      6.732635497263188E-10
0.5                      650                      6.736290064165254E-10
0.5                      651                      6.739933691842044E-10
0.5                      652                      6.743566380293549E-10
0.5                      653                      6.747188129519771E-10
0.5                      654                      6.750799402870423E-10
0.5                      655                      6.754399891445676E-10
0.5                      656                      6.757989595245557E-10
0.5                      657                      6.761568514270048E-10
0.5                      658                      6.76513664851916E-10
0.5                      659                      6.768694460189605E-10
0.5                      660                      6.772241641150239E-10
0.5                      661                      6.775778191401089E-10
0.5                      662                      6.7793041109421E-10
0.5                      663                      6.782819399773303E-10
0.5                      664                      6.786324514795817E-10
0.5                      665                      6.789819151408884E-10
0.5                      666                      6.793303309612489E-10
0.5                      667                      6.796776989406666E-10
0.5                      668                      6.800240190791395E-10
0.5                      669                      6.803693359629857E-10
0.5                      670                      6.807136198679937E-10
0.5                      671                      6.81056870794163E-10
0.5                      672                      6.813990887414942E-10
0.5                      673                      6.817402737099861E-10
0.5                      674                      6.820804699669215E-10
0.5                      675                      6.824196480007776E-10
0.5                      676                      6.827578078115563E-10
0.5                      677                      6.830949493992571E-10
0.5                      678                      6.834310727638801E-10
0.5                      679                      6.83766221880616E-10
0.5                      680                      6.841003674326726E-10
0.5                      681                      6.844335094200487E-10
0.5                      682                      6.847656478427453E-10
0.5                      683                      6.850967827007598E-10
0.5                      684                      6.854269569420931E-10
0.5                      685                      6.857561419347439E-10
0.5                      686                      6.860843376787157E-10
0.5                      687                      6.864115441740046E-10
0.5                      688                      6.867377614206114E-10
0.5                      689                      6.870630318976417E-10
0.5                      690                      6.873873272856916E-10
0.5                      691                      6.877106475847615E-10
0.5                      692                      6.880329927948516E-10
0.5                      693                      6.883543629159609E-10
0.5                      694                      6.886748001357137E-10
0.5                      695                      6.889942763290239E-10
0.5                      696                      6.89312791495897E-10
0.5                      697                      6.896303456363293E-10
0.5                      698                      6.899469387503221E-10
0.5                      699                      6.902626122117945E-10
0.5                      700                      6.905773384381326E-10
0.5                      701                      6.90891117429338E-10
0.5                      702                      6.912039491854103E-10
0.5                      703                      6.91515833706348E-10
0.5                      704                      6.918268118129234E-10
0.5                      705                      6.92136856291285E-10
0.5                      706                      6.92445967141436E-10
0.5                      707                      6.92754144363377E-10
0.5                      708                      6.930613879571065E-10
0.5                      709                      6.933677383378772E-10
0.5                      710                      6.936731685621862E-10
0.5                      711                      6.939776786300352E-10
0.5                      712                      6.942812685414221E-10
0.5                      713                      6.945839382963483E-10
0.5                      714                      6.948857276895028E-10
0.5                      715                      6.951866101910922E-10
0.5                      716                      6.954865858011174E-10
0.5                      717                      6.957856545195786E-10
0.5                      718                      6.960838163464732E-10
0.5                      719                      6.963811105085156E-10
0.5                      720                      6.966775108545643E-10
0.5                      721                      6.969730173846202E-10
0.5                      722                      6.972676300986794E-10
0.5                      723                      6.975613489967473E-10
0.5                      724                      6.978542128184431E-10
0.5                      725                      6.981461957373529E-10
0.5                      726                      6.984372977534739E-10
0.5                      727                      6.987275188668118E-10
0.5                      728                      6.990168590773617E-10
0.5                      729                      6.993053566090129E-10
0.5                      730                      6.995929859791731E-10
0.5                      731                      6.998797471878428E-10
0.5                      732                      7.00165640235022E-10
0.5                      733                      7.004506651207106E-10
0.5                      734                      7.007348595084027E-10
0.5                      735                      7.010181982891047E-10
0.5                      736                      7.013006814628135E-10
0.5                      737                      7.015823090295303E-10
0.5                      738                      7.018630809892556E-10
0.5                      739                      7.021430344988508E-10
0.5                      740                      7.024221447870755E-10
0.5                      741                      7.027004118539292E-10
0.5                      742                      7.029778356994107E-10
0.5                      743                      7.032544163235228E-10
0.5                      744                      7.03530190398051E-10
0.5                      745                      7.038051334751356E-10
0.5                      746                      7.040792455547805E-10
0.5                      747                      7.04352526636982E-10
0.5                      748                      7.046249767217413E-10
0.5                      749                      7.048966319633551E-10
0.5                      750                      7.051674682589589E-10
0.5                      751                      7.054374856085501E-10
0.5                      752                      7.057066840121322E-10
0.5                      753                      7.059750634697039E-10
0.5                      754                      7.062426596349636E-10
0.5                      755                      7.065094487387775E-10
0.5                      756                      7.06775430781147E-10
0.5                      757                      7.070406057620737E-10
0.5                      758                      7.073049736815562E-10
0.5                      759                      7.075685697179313E-10
0.5                      760                      7.07831370418976E-10
0.5                      761                      7.080933757846881E-10
0.5                      762                      7.083545858150707E-10
0.5                      763                      7.086150005101197E-10
0.5                      764                      7.088746545702018E-10
0.5                      765                      7.091335248617397E-10
0.5                      766                      7.093916113847342E-10
0.5                      767                      7.096489141391845E-10
0.5                      768                      7.099054331250905E-10
0.5                      769                      7.101612025585837E-10
0.5                      770                      7.104161996289132E-10
0.5                      771                      7.106704243360725E-10
0.5                      772                      7.109238766800665E-10
0.5                      773                      7.111765566608925E-10
0.5                      774                      7.114284980276547E-10
0.5                      775                      7.116796782809499E-10
0.5                      776                      7.11930097420781E-10
0.5                      777                      7.121797554471446E-10
0.5                      778                      7.124286523600425E-10
0.5                      779                      7.126768214508404E-10
0.5                      780                      7.129242405252941E-10
0.5                      781                      7.131709095834038E-10
0.5                      782                      7.134168286251687E-10
0.5                      783                      7.136619976505885E-10
0.5                      784                      7.139064494844847E-10
0.5                      785                      7.1415016224364E-10
0.5                      786                      7.143931359280578E-10
0.5                      787                      7.146353705377378E-10
0.5                      788                      7.148768660726792E-10
0.5                      789                      7.151176549047326E-10
0.5                      790                      7.153577154526634E-10
0.5                      791                      7.155970477164743E-10
0.5                      792                      7.158356516961624E-10
0.5                      793                      7.160735273917307E-10
0.5                      794                      7.163107067304631E-10
0.5                      795                      7.165471684275033E-10
0.5                      796                      7.167829124828508E-10
0.5                      797                      7.170179388965059E-10
0.5                      798                      7.172522476684679E-10
0.5                      799                      7.174858702815929E-10
0.5                      800                      7.177187857473119E-10
0.5                      801                      7.179509940656215E-10
0.5                      802                      7.181824952365252E-10
0.5                      803                      7.184132892600213E-10
0.5                      804                      7.186434071795429E-10
0.5                      805                      7.188728282994698E-10
0.5                      806                      7.191015526197989E-10
0.5                      807                      7.193295801405329E-10
0.5                      808                      7.195569108616701E-10
0.5                      809                      7.197835753950767E-10
0.5                      810                      7.200095533328432E-10
0.5                      811                      7.202348446749684E-10
0.5                      812                      7.204594494214542E-10
0.5                      813                      7.206833675722973E-10
0.5                      814                      7.209066293143329E-10
0.5                      815                      7.211292145230058E-10
0.5                      816                      7.213511231983136E-10
0.5                      817                      7.215723553402599E-10
0.5                      818                      7.217929109488413E-10
0.5                      819                      7.220128197896765E-10
0.5                      820                      7.2223206201902E-10
0.5                      821                      7.224506376368742E-10
0.5                      822                      7.22668546643236E-10
0.5                      823                      7.22885789038107E-10
0.5                      824                      7.231023941717695E-10
0.5                      825                      7.233183424773705E-10
0.5                      826                      7.235336339549059E-10
0.5                      827                      7.23748268604379E-10
0.5                      828                      7.239622464257893E-10
0.5                      829                      7.241755963605186E-10
0.5                      830                      7.243882991143118E-10
0.5                      831                      7.246003546871694E-10
0.5                      832                      7.248117630790912E-10
0.5                      833                      7.250225242900787E-10
0.5                      834                      7.252326668559748E-10
0.5                      835                      7.254421717528857E-10
0.5                      836                      7.256510389808073E-10
0.5                      837                      7.25859268539744E-10
0.5                      838                      7.260668604296931E-10
0.5                      839                      7.262738427853132E-10
0.5                      840                      7.264801968501664E-10
0.5                      841                      7.266859226242502E-10
0.5                      842                      7.268910201075662E-10
0.5                      843                      7.270954893001145E-10
0.5                      844                      7.272993579420158E-10
0.5                      845                      7.275026075398566E-10
0.5                      846                      7.277052380936348E-10
0.5                      847                      7.279072496033537E-10
0.5                      848                      7.281086420690111E-10
0.5                      849                      7.283094428415284E-10
0.5                      850                      7.285096336869567E-10
0.5                      851                      7.287092146052984E-10
0.5                      852                      7.289081855965515E-10
0.5                      853                      7.291065466607177E-10
0.5                      854                      7.293043247638648E-10
0.5                      855                      7.295015019286122E-10
0.5                      856                      7.29698078154961E-10
0.5                      857                      7.298940534429128E-10
0.5                      858                      7.300894277924643E-10
0.5                      859                      7.302842277889914E-10
0.5                      860                      7.304784357089101E-10
0.5                      861                      7.306720515522218E-10
0.5                      862                      7.308650753189269E-10
0.5                      863                      7.31057507009025E-10
0.5                      864                      7.312493728313199E-10
0.5                      865                      7.314406553132766E-10
0.5                      866                      7.316313544548958E-10
0.5                      867                      7.318214702561742E-10
0.5                      868                      7.320110027171136E-10
0.5                      869                      7.321999776752242E-10
0.5                      870                      7.323883779054995E-10
0.5                      871                      7.325762034079402E-10
0.5                      872                      7.327634541825434E-10
0.5                      873                      7.329501302293133E-10
0.5                      874                      7.331362570202321E-10
0.5                      875                      7.33321817573975E-10
0.5                      876                      7.335068118905454E-10
0.5                      877                      7.336912399699411E-10
0.5                      878                      7.338751018121656E-10
0.5                      879                      7.340584225284961E-10
0.5                      880                      7.34241185378082E-10
0.5                      881                      7.344233903609209E-10
0.5                      882                      7.346050374770161E-10
0.5                      883                      7.347861267263624E-10
0.5                      884                      7.3496668286379E-10
0.5                      885                      7.351466893860803E-10
0.5                      886                      7.353261462932328E-10
0.5                      887                      7.355050535852502E-10
0.5                      888                      7.356834112621284E-10
0.5                      889                      7.358612437268174E-10
0.5                      890                      7.360385347106853E-10
0.5                      891                      7.362152842137315E-10
0.5                      892                      7.363914922359556E-10
0.5                      893                      7.365671587773567E-10
0.5                      894                      7.367423078936035E-10
0.5                      895                      7.369169235475813E-10
0.5                      896                      7.37091005739291E-10
0.5                      897                      7.372645544687347E-10
0.5                      898                      7.374375697359114E-10
0.5                      899                      7.376100752545773E-10
0.5                      900                      7.377820552155641E-10
0.5                      901                      7.379535096188677E-10
0.5                      902                      7.381244384644922E-10
0.5                      903                      7.382948417524345E-10
0.5                      904                      7.384647428586182E-10
0.5                      905                      7.386341261990956E-10
0.5                      906                      7.388029917738682E-10
0.5                      907                      7.389713395829336E-10
0.5                      908                      7.391391696262922E-10
0.5                      909                      7.393065049460617E-10
0.5                      910                      7.394733301808297E-10
0.5                      911                      7.396396453305974E-10
0.5                      912                      7.39805450395364E-10
0.5                      913                      7.39970745375129E-10
0.5                      914                      7.401355529827852E-10
0.5                      915                      7.40299858076405E-10
0.5                      916                      7.404636606559878E-10
0.5                      917                      7.406269607215333E-10
0.5                      918                      7.407897582730415E-10
0.5                      919                      7.40952075697998E-10
0.5                      920                      7.411138980714103E-10
0.5                      921                      7.412752253932806E-10
0.5                      922                      7.41436057663608E-10
0.5                      923                      7.415963948823942E-10
0.5                      924                      7.417562591160133E-10
0.5                      925                      7.419156356535513E-10
0.5                      926                      7.420745244950035E-10
0.5                      927                      7.422329256403737E-10
0.5                      928                      7.423908390896613E-10
0.5                      929                      7.425482865926948E-10
0.5                      930                      7.427052536495881E-10
0.5                      931                      7.428617402603399E-10
0.5                      932                      7.430177464249523E-10
0.5                      933                      7.431732721434246E-10
0.5                      934                      7.433283388531491E-10
0.5                      935                      7.434829322625283E-10
0.5                      936                      7.436370523715652E-10
0.5                      937                      7.437906991802603E-10
0.5                      938                      7.439438726886104E-10
0.5                      939                      7.440965940260498E-10
0.5                      940                      7.442488491062887E-10
0.5                      941                      7.444006379293284E-10
0.5                      942                      7.44551960495169E-10
0.5                      943                      7.447028168038105E-10
0.5                      944                      7.448532276802671E-10
0.5                      945                      7.450031792411978E-10
0.5                      946                      7.451526714866018E-10
0.5                      947                      7.453017044164763E-10
0.5                      948                      7.454502780308227E-10
0.5                      949                      7.45598412854234E-10
0.5                      950                      7.457460952036496E-10
0.5                      951                      7.458933250790685E-10
0.5                      952                      7.460401024804908E-10
0.5                      953                      7.461864274079172E-10
0.5                      954                      7.463323200900543E-10
0.5                      955                      7.464777670410973E-10
0.5                      956                      7.466227682610471E-10
0.5                      957                      7.467673237499024E-10
0.5                      958                      7.469114335076629E-10
0.5                      959                      7.47055117471077E-10
0.5                      960                      7.47198362348979E-10
0.5                      961                      7.473411681413692E-10
0.5                      962                      7.474835348482463E-10
0.5                      963                      7.47625462469614E-10
0.5                      964                      7.477669706537641E-10
0.5                      965                      7.479080463018363E-10
0.5                      966                      7.480486894138275E-10
0.5                      967                      7.481888999897389E-10
0.5                      968                      7.483286780295735E-10
0.5                      969                      7.484680428972803E-10
0.5                      970                      7.486069816835581E-10
0.5                      971                      7.487454943884056E-10
0.5                      972                      7.488835810118267E-10
0.5                      973                      7.490212415538187E-10
0.5                      974                      7.491584950982632E-10
0.5                      975                      7.492953289225741E-10
0.5                      976                      7.494317430267488E-10
0.5                      977                      7.495677374107878E-10
0.5                      978                      7.49703312074693E-10
0.5                      979                      7.498384858258291E-10
0.5                      980                      7.499732461259519E-10
0.5                      981                      7.501075929750625E-10
0.5                      982                      7.502415263731591E-10
0.5                      983                      7.503750463202434E-10
0.5                      984                      7.505081713506348E-10
0.5                      985                      7.50640889108118E-10
0.5                      986                      7.507731995926932E-10
0.5                      987                      7.509051028043647E-10
0.5                      988                      7.510365987431285E-10
0.5                      989                      7.511677056741136E-10
0.5                      990                      7.512984114205672E-10
0.5                      991                      7.514287159824906E-10
0.5                      992                      7.515586193598848E-10
0.5                      993                      7.516881215527458E-10
0.5                      994                      7.518172405611015E-10
0.5                      995                      7.519459643849361E-10
0.5                      996                      7.520742930242483E-10
0.5                      997                      7.522022264790366E-10
0.5                      998                      7.523297647493044E-10
0.5                      999                      7.524569255734121E-10
0.5                      1000                     7.525836971257862E-10
1                        0                        -1.2074026660599601E-59
1                        1                        1.621578020161666E-13
1                        2                        7.245368376877793E-13
1                        3                        1.8144218128508248E-12
1                        4                        3.4318127275053096E-12
1                        5                        6.995663533435499E-12
1                        6                        1.0559514339365691E-11
1                        7                        1.4123365145295869E-11
1                        8                        1.7687215951226062E-11
1                        9                        2.170959512078535E-11
1                        10                       2.5731974290344628E-11
1                        11                       2.9754353459903916E-11
1                        12                       3.377673262946318E-11
1                        13                       3.779911179902253E-11
1                        14                       4.1914721464563475E-11
1                        15                       4.6030331130104575E-11
1                        16                       5.014594079564567E-11
1                        17                       5.4261550461186717E-11
1                        18                       5.837716012672769E-11
1                        19                       6.239572222117063E-11
1                        20                       6.641428431561347E-11
1                        21                       7.04328464100564E-11
1                        22                       7.445140850449924E-11
1                        23                       7.846997059894216E-11
1                        24                       8.236631704652234E-11
1                        25                       8.626266349410268E-11
1                        26                       9.015900994168282E-11
1                        27                       9.405535638926307E-11
1                        28                       9.79517028368434E-11
1                        29                       1.0174194840214713E-10
1                        30                       1.0553219396745072E-10
1                        31                       1.093224395327544E-10
1                        32                       1.1311268509805797E-10
1                        33                       1.1690293066336148E-10
1                        34                       1.2059804897661618E-10
1                        35                       1.242931672898706E-10
1                        36                       1.2798828560312512E-10
1                        37                       1.3168340391637946E-10
1                        38                       1.353785222296341E-10
1                        39                       1.3898230185648348E-10
1                        40                       1.4258608148333303E-10
1                        41                       1.4618986111018266E-10
1                        42                       1.49793640737032E-10
1                        43                       1.5339742036388168E-10
1                        44                       1.569116145383145E-10
1                        45                       1.6042580871274746E-10
1                        46                       1.6394000288718044E-10
1                        47                       1.6745419706161326E-10
1                        48                       1.7096839123604657E-10
1                        49                       1.7439484224874365E-10
1                        50                       1.77821293261441E-10
1                        51                       1.8124774427413837E-10
1                        52                       1.8467419528683604E-10
1                        53                       1.881006462995332E-10
1                        54                       1.9144122872222618E-10
1                        55                       1.9478181114491883E-10
1                        56                       1.9812239356761148E-10
1                        57                       2.0146297599030424E-10
1                        58                       2.0480355841299725E-10
1                        59                       2.080600263395546E-10
1                        60                       2.1131649426611148E-10
1                        61                       2.1457296219266909E-10
1                        62                       2.1782943011922656E-10
1                        63                       2.2108589804578368E-10
1                        64                       2.2425995581027138E-10
1                        65                       2.2743401357475897E-10
1                        66                       2.3060807133924703E-10
1                        67                       2.3378212910373525E-10
1                        68                       2.3695618686822297E-10
1                        69                       2.400495617327551E-10
1                        70                       2.431429365972873E-10
1                        71                       2.4623631146181945E-10
1                        72                       2.493296863263524E-10
1                        73                       2.524230611908844E-10
1                        74                       2.554374718059698E-10
1                        75                       2.5845188242105536E-10
1                        76                       2.6146629303614074E-10
1                        77                       2.644807036512265E-10
1                        78                       2.674951142663119E-10
1                        79                       2.704322266178381E-10
1                        80                       2.733693389693633E-10
1                        81                       2.7630645132088895E-10
1                        82                       2.7924356367241525E-10
1                        83                       2.8218067602394037E-10
1                        84                       2.8504212171679063E-10
1                        85                       2.8790356740964146E-10
1                        86                       2.9076501310249177E-10
1                        87                       2.9362645879534223E-10
1                        88                       2.9648790448819306E-10
1                        89                       2.9931494307851525E-10
1                        90                       3.0213051263466214E-10
1                        91                       3.049346131566326E-10
1                        92                       3.077272446444271E-10
1                        93                       3.105084070980459E-10
1                        94                       3.1327366277459106E-10
1                        95                       3.160259701693281E-10
1                        96                       3.1876532928225684E-10
1                        97                       3.2149174011337647E-10
1                        98                       3.2420520266268827E-10
1                        99                       3.269029391758794E-10
1                        100                      3.2958680148915765E-10
1                        101                      3.3225678960252386E-10
1                        102                      3.3491290351597734E-10
1                        103                      3.375551432295184E-10
1                        104                      3.401830987636046E-10
1                        105                      3.427970434379301E-10
1                        106                      3.4539697725249587E-10
1                        107                      3.479829002073025E-10
1                        108                      3.505548123023482E-10
1                        109                      3.5311333575149374E-10
1                        110                      3.5565805574550104E-10
1                        111                      3.5818897228436844E-10
1                        112                      3.607060853680949E-10
1                        113                      3.6320939499668267E-10
1                        114                      3.656998710620065E-10
1                        115                      3.68176866969483E-10
1                        116                      3.706403827191121E-10
1                        117                      3.73090418310894E-10
1                        118                      3.755269737448283E-10
1                        119                      3.779510794993216E-10
1                        120                      3.803620485887683E-10
1                        121                      3.827598810131695E-10
1                        122                      3.851445767725257E-10
1                        123                      3.8751613586683614E-10
1                        124                      3.898755138238323E-10
1                        125                      3.9222207362502684E-10
1                        126                      3.945558152704197E-10
1                        127                      3.9687673876001023E-10
1                        128                      3.991848440937997E-10
1                        129                      4.0148094620416804E-10
1                        130                      4.037645018028613E-10
1                        131                      4.0603551088988E-10
1                        132                      4.082939734652227E-10
1                        133                      4.1053988952889214E-10
1                        134                      4.1277403239483224E-10
1                        135                      4.149958865204124E-10
1                        136                      4.1720545190563315E-10
1                        137                      4.19402728550494E-10
1                        138                      4.2158771645499616E-10
1                        139                      4.2376129242807345E-10
1                        140                      4.2592287193043697E-10
1                        141                      4.28072454962086E-10
1                        142                      4.302100415230203E-10
1                        143                      4.323356316132399E-10
1                        144                      4.34450176836673E-10
1                        145                      4.365530427907006E-10
1                        146                      4.386442294753218E-10
1                        147                      4.407237368905388E-10
1                        148                      4.427915650363506E-10
1                        149                      4.4484861229248354E-10
1                        150                      4.4689427973912E-10
1                        151                      4.4892856737626024E-10
1                        152                      4.509514752039044E-10
1                        153                      4.529630032220522E-10
1                        154                      4.5496392057273917E-10
1                        155                      4.5695371449461107E-10
1                        156                      4.589323849876649E-10
1                        157                      4.6089993205190105E-10
1                        158                      4.628563556873201E-10
1                        159                      4.6480243050156836E-10
1                        160                      4.66737640089548E-10
1                        161                      4.6866198445126E-10
1                        162                      4.705754635867031E-10
1                        163                      4.724780774958766E-10
1                        164                      4.743705894019679E-10
1                        165                      4.762524904895177E-10
1                        166                      4.781237807585286E-10
1                        167                      4.799844602089981E-10
1                        168                      4.818345288409275E-10
1                        169                      4.836748317226738E-10
1                        170                      4.855048054753311E-10
1                        171                      4.873244500988995E-10
1                        172                      4.891337655933817E-10
1                        173                      4.909327519587744E-10
1                        174                      4.927222067151791E-10
1                        175                      4.945015981825273E-10
1                        176                      4.962709263608233E-10
1                        177                      4.980301912500625E-10
1                        178                      4.997793928502467E-10
1                        179                      5.015192725392894E-10
1                        180                      5.032493360652472E-10
1                        181                      5.049695834281214E-10
1                        182                      5.066800146279106E-10
1                        183                      5.083806296646157E-10
1                        184                      5.100721411186207E-10
1                        185                      5.117540739363343E-10
1                        186                      5.134264281177577E-10
1                        187                      5.150892036628917E-10
1                        188                      5.167424005717362E-10
1                        189                      5.183867202770026E-10
1                        190                      5.200216951568825E-10
1                        191                      5.216473252113775E-10
1                        192                      5.232636104404856E-10
1                        193                      5.248705508442089E-10
1                        194                      5.264688907724157E-10
1                        195                      5.280581339918612E-10
1                        196                      5.296382805025433E-10
1                        197                      5.312093303044625E-10
1                        198                      5.327712833976214E-10
1                        199                      5.343248452753306E-10
1                        200                      5.358695456087161E-10
1                        201                      5.374053843977774E-10
1                        202                      5.389323616425151E-10
1                        203                      5.404504773429266E-10
1                        204                      5.419604295467382E-10
1                        205                      5.434617528888003E-10
1                        206                      5.449544473691132E-10
1                        207                      5.464385129876747E-10
1                        208                      5.479139497444885E-10
1                        209                      5.493813987761497E-10
1                        210                      5.50840432658261E-10
1                        211                      5.52291051390822E-10
1                        212                      5.537332549738332E-10
1                        213                      5.551670434072936E-10
1                        214                      5.565930735634412E-10
1                        215                      5.580109075274506E-10
1                        216                      5.594205452993223E-10
1                        217                      5.608219868790554E-10
1                        218                      5.622152322666519E-10
1                        219                      5.635716430288971E-10
1                        220                      5.649280537911428E-10
1                        221                      5.662844645533879E-10
1                        222                      5.676408753156335E-10
1                        223                      5.689972860778785E-10
1                        224                      5.703141530636269E-10
1                        225                      5.716310200493751E-10
1                        226                      5.729478870351243E-10
1                        227                      5.742647540208722E-10
1                        228                      5.755816210066205E-10
1                        229                      5.768612612916035E-10
1                        230                      5.781409015765851E-10
1                        231                      5.794205418615661E-10
1                        232                      5.807001821465478E-10
1                        233                      5.819798224315301E-10
1                        234                      5.832233764156279E-10
1                        235                      5.844669303997262E-10
1                        236                      5.857104843838233E-10
1                        237                      5.869540383679214E-10
1                        238                      5.881975923520189E-10
1                        239                      5.894060376834015E-10
1                        240                      5.906144830147836E-10
1                        241                      5.918229283461668E-10
1                        242                      5.930313736775491E-10
1                        243                      5.942398190089318E-10
1                        244                      5.954140863581479E-10
1                        245                      5.965883537073659E-10
1                        246                      5.97762621056582E-10
1                        247                      5.989368884057997E-10
1                        248                      6.001111557550165E-10
1                        249                      6.012521515275864E-10
1                        250                      6.02393147300157E-10
1                        251                      6.035341430727279E-10
1                        252                      6.046751388452986E-10
1                        253                      6.058161346178681E-10
1                        254                      6.069420576757304E-10
1                        255                      6.080629564953572E-10
1                        256                      6.091788310767483E-10
1                        257                      6.102896814199028E-10
1                        258                      6.113955075248214E-10
1                        259                      6.124944347977525E-10
1                        260                      6.135877129678643E-10
1                        261                      6.146753420351559E-10
1                        262                      6.157573219996284E-10
1                        263                      6.168336528612801E-10
1                        264                      6.179031907442146E-10
1                        265                      6.189666982323637E-10
1                        266                      6.200241753257263E-10
1                        267                      6.210756220243031E-10
1                        268                      6.221210383280952E-10
1                        269                      6.231603393636463E-10
1                        270                      6.24193581713259E-10
1                        271                      6.252207653769331E-10
1                        272                      6.262418903546717E-10
1                        273                      6.272569566464717E-10
1                        274                      6.282663360348773E-10
1                        275                      6.292697806648586E-10
1                        276                      6.302672905364166E-10
1                        277                      6.312588656495539E-10
1                        278                      6.322445060042652E-10
1                        279                      6.332246964378162E-10
1                        280                      6.341991137253655E-10
1                        281                      6.351677578669121E-10
1                        282                      6.361306288624575E-10
1                        283                      6.370877267119991E-10
1                        284                      6.380395365025716E-10
1                        285                      6.389857348428223E-10
1                        286                      6.399263217327471E-10
1                        287                      6.40861297172349E-10
1                        288                      6.417906611616233E-10
1                        289                      6.427148766475732E-10
1                        290                      6.436336349988637E-10
1                        291                      6.445469362154965E-10
1                        292                      6.454547802974709E-10
1                        293                      6.46357167244787E-10
1                        294                      6.472545513325005E-10
1                        295                      6.481466297105756E-10
1                        296                      6.490334023790105E-10
1                        297                      6.499148693378069E-10
1                        298                      6.507910305869638E-10
1                        299                      6.516623314870603E-10
1                        300                      6.525284751310419E-10
1                        301                      6.53389461518911E-10
1                        302                      6.542452906506659E-10
1                        303                      6.550959625263069E-10
1                        304                      6.559419089369528E-10
1                        305                      6.567828420218558E-10
1                        306                      6.576187617810193E-10
1                        307                      6.584496682144401E-10
1                        308                      6.592755613221195E-10
1                        309                      6.600968520444336E-10
1                        310                      6.609132664211315E-10
1                        311                      6.617248044522132E-10
1                        312                      6.625314661376776E-10
1                        313                      6.633332514775268E-10
1                        314                      6.641305657322501E-10
1                        315                      6.64923138728188E-10
1                        316                      6.657109704653406E-10
1                        317                      6.664940609437056E-10
1                        318                      6.672724101632847E-10
1                        319                      6.68046419344874E-10
1                        320                      6.688158210079398E-10
1                        321                      6.695806151524837E-10
1                        322                      6.70340801778508E-10
1                        323                      6.710963808860108E-10
1                        324                      6.718477457963123E-10
1                        325                      6.725946342951989E-10
1                        326                      6.733370463826703E-10
1                        327                      6.740749820587282E-10
1                        328                      6.748084413233707E-10
1                        329                      6.755378006721002E-10
1                        330                      6.762628091079158E-10
1                        331                      6.769834666308158E-10
1                        332                      6.776997732408026E-10
1                        333                      6.784117289378754E-10
1                        334                      6.791196961628583E-10
1                        335                      6.798234332885341E-10
1                        336                      6.805229403149034E-10
1                        337                      6.812182172419671E-10
1                        338                      6.819092640697215E-10
1                        339                      6.825964394970049E-10
1                        340                      6.832795043912577E-10
1                        341                      6.839584587524834E-10
1                        342                      6.846333025806792E-10
1                        343                      6.853040358758452E-10
1                        344                      6.859710113366658E-10
1                        345                      6.866339938306845E-10
1                        346                      6.87292983357903E-10
1                        347                      6.879479799183208E-10
1                        348                      6.885989835119368E-10
1                        349                      6.892463367001879E-10
1                        350                      6.898898111087841E-10
1                        351                      6.905294067377246E-10
1                        352                      6.9116512358701E-10
1                        353                      6.917969616566397E-10
1                        354                      6.924252496063904E-10
1                        355                      6.930497683297446E-10
1                        356                      6.936705178267007E-10
1                        357                      6.942874980972605E-10
1                        358                      6.949007091414242E-10
1                        359                      6.955104723245487E-10
1                        360                      6.961165734030635E-10
1                        361                      6.967190123769675E-10
1                        362                      6.973177892462599E-10
1                        363                      6.979129040109421E-10
1                        364                      6.985046702201403E-10
1                        365                      6.99092878841103E-10
1                        366                      6.996775298738316E-10
1                        367                      7.002586233183244E-10
1                        368                      7.00836159174582E-10
1                        369                      7.014104442854855E-10
1                        370                      7.019812740891149E-10
1                        371                      7.0254864858547E-10
1                        372                      7.031125677745508E-10
1                        373                      7.036730316563558E-10
1                        374                      7.04230337487144E-10
1                        375                      7.047842870960753E-10
1                        376                      7.0533488048315E-10
1                        377                      7.058821176483706E-10
1                        378                      7.064259985917346E-10
1                        379                      7.069668124496061E-10
1                        380                      7.075043664644084E-10
1                        381                      7.080386606361451E-10
1                        382                      7.085696949648133E-10
1                        383                      7.090974694504129E-10
1                        384                      7.096222659266515E-10
1                        385                      7.101438965043894E-10
1                        386                      7.106623611836302E-10
1                        387                      7.111776599643694E-10
1                        388                      7.11689792846612E-10
1                        389                      7.121990335565223E-10
1                        390                      7.127051996099913E-10
1                        391                      7.13208291007016E-10
1                        392                      7.137083077475978E-10
1                        393                      7.142052498317374E-10
1                        394                      7.146993831077181E-10
1                        395                      7.151905303433498E-10
1                        396                      7.15678691538635E-10
1                        397                      7.161638666935695E-10
1                        398                      7.166460558081584E-10
1                        399                      7.171255184206578E-10
1                        400                      7.176020815055651E-10
1                        401                      7.180757450628738E-10
1                        402                      7.18546509092592E-10
1                        403                      7.190143735947143E-10
1                        404                      7.194795907785615E-10
1                        405                      7.199419925045864E-10
1                        406                      7.204015787727891E-10
1                        407                      7.208583495831709E-10
1                        408                      7.213123049357333E-10
1                        409                      7.217636893336532E-10
1                        410                      7.222123397748117E-10
1                        411                      7.226582562592115E-10
1                        412                      7.231014387868485E-10
1                        413                      7.235418873577244E-10
1                        414                      7.239798404611356E-10
1                        415                      7.244151391042157E-10
1                        416                      7.248477832869686E-10
1                        417                      7.252777730093911E-10
1                        418                      7.257051082714848E-10
1                        419                      7.261300211674874E-10
1                        420                      7.265523569679058E-10
1                        421                      7.269721156727411E-10
1                        422                      7.273892972819922E-10
1                        423                      7.27803901795661E-10
1                        424                      7.282161542087174E-10
1                        425                      7.286259045245159E-10
1                        426                      7.29033152743054E-10
1                        427                      7.294378988643321E-10
1                        428                      7.298401428883509E-10
1                        429                      7.302401037888324E-10
1                        430                      7.306376355832938E-10
1                        431                      7.310327382717389E-10
1                        432                      7.314254118541614E-10
1                        433                      7.31815656330568E-10
1                        434                      7.322036848137418E-10
1                        435                      7.325893552284932E-10
1                        436                      7.329726675748223E-10
1                        437                      7.333536218527283E-10
1                        438                      7.337322180622117E-10
1                        439                      7.341086629468274E-10
1                        440                      7.344828186775396E-10
1                        441                      7.348546852543462E-10
1                        442                      7.352242626772495E-10
1                        443                      7.3559155094625E-10
1                        444                      7.359567511531233E-10
1                        445                      7.363197292366853E-10
1                        446                      7.366804851969377E-10
1                        447                      7.370390190338759E-10
1                        448                      7.373953307475061E-10
1                        449                      7.377496159554448E-10
1                        450                      7.381017442459435E-10
1                        451                      7.384517156190057E-10
1                        452                      7.387995300746288E-10
1                        453                      7.391451876128152E-10
1                        454                      7.394888780889241E-10
1                        455                      7.398304749327181E-10
1                        456                      7.401699781441933E-10
1                        457                      7.405073877233527E-10
1                        458                      7.408427036701948E-10
1                        459                      7.411761105492557E-10
1                        460                      7.415074853175107E-10
1                        461                      7.41836827974963E-10
1                        462                      7.421641385216074E-10
1                        463                      7.424894169574455E-10
1                        464                      7.428128427386233E-10
1                        465                      7.431342962277073E-10
1                        466                      7.434537774247012E-10
1                        467                      7.437712863296026E-10
1                        468                      7.440868229424141E-10
1                        469                      7.444005614642414E-10
1                        470                      7.447123857610161E-10
1                        471                      7.450222958327367E-10
1                        472                      7.453302916793993E-10
1                        473                      7.456363733010073E-10
1                        474                      7.459407099924525E-10
1                        475                      7.462431888904728E-10
1                        476                      7.465438099950681E-10
1                        477                      7.468425733062395E-10
1                        478                      7.471394788239855E-10
1                        479                      7.474346910955573E-10
1                        480                      7.477281004227872E-10
1                        481                      7.480197068056762E-10
1                        482                      7.483095102442218E-10
1                        483                      7.485975107384267E-10
1                        484                      7.488838680376936E-10
1                        485                      7.491684756424196E-10
1                        486                      7.494513335526068E-10
1                        487                      7.497324417682499E-10
1                        488                      7.500118002893545E-10
1                        489                      7.502895643189131E-10
1                        490                      7.505656303882608E-10
1                        491                      7.508399984974023E-10
1                        492                      7.511126686463327E-10
1                        493                      7.513836408350538E-10
1                        494                      7.516530658434316E-10
1                        495                      7.519208431515563E-10
1                        496                      7.521869727594254E-10
1                        497                      7.524514546670431E-10
1                        498                      7.527142888744041E-10
1                        499                      7.529756217824008E-10
1                        500                      7.532353557904397E-10
1                        501                      7.53493490898522E-10
1                        502                      7.537500271066446E-10
1                        503                      7.540049644148112E-10
1                        504                      7.542584450105629E-10
1                        505                      7.54510374102205E-10
1                        506                      7.547607516897372E-10
1                        507                      7.55009577773159E-10
1                        508                      7.552568523524727E-10
1                        509                      7.555027135294205E-10
1                        510                      7.557470692361725E-10
1                        511                      7.559899194727289E-10
1                        512                      7.562312642390917E-10
1                        513                      7.56471103535261E-10
1                        514                      7.567095714551978E-10
1                        515                      7.569465786029272E-10
1                        516                      7.571821249784488E-10
1                        517                      7.57416210581764E-10
1                        518                      7.576488354128711E-10
1                        519                      7.578801296722165E-10
1                        520                      7.581100065595009E-10
1                        521                      7.583384660747277E-10
1                        522                      7.585655082178943E-10
1                        523                      7.587911329890006E-10
1                        524                      7.590154668215748E-10
1                        525                      7.592384254265957E-10
1                        526                      7.594600088040675E-10
1                        527                      7.596802169539862E-10
1                        528                      7.598990498763556E-10
1                        529                      7.601166303330551E-10
1                        530                      7.603328764828295E-10
1                        531                      7.605477883256824E-10
1                        532                      7.607613658616065E-10
1                        533                      7.609736090906095E-10
1                        534                      7.611846371996561E-10
1                        535                      7.613943707307674E-10
1                        536                      7.616028096839447E-10
1                        537                      7.618099540591862E-10
1                        538                      7.620158038564946E-10
1                        539                      7.622204747962009E-10
1                        540                      7.624238897314194E-10
1                        541                      7.626260486621497E-10
1                        542                      7.628269515883892E-10
1                        543                      7.6302659851014E-10
1                        544                      7.632251017767908E-10
1                        545                      7.634223864887518E-10
1                        546                      7.636184526460174E-10
1                        547                      7.638133002485922E-10
1                        548                      7.640069292964733E-10
1                        549                      7.641994488558055E-10
1                        550                      7.64390786215829E-10
1                        551                      7.645809413765394E-10
1                        552                      7.647699143379408E-10
1                        553                      7.649577051000275E-10
1                        554                      7.651444195399474E-10
1                        555                      7.653299870729355E-10
1                        556                      7.655144076989933E-10
1                        557                      7.656976814181215E-10
1                        558                      7.658798082303198E-10
1                        559                      7.660608909147812E-10
1                        560                      7.662408609520458E-10
1                        561                      7.664197183421095E-10
1                        562                      7.665974630849763E-10
1                        563                      7.667740951806424E-10
1                        564                      7.66949714396369E-10
1                        565                      7.671242542206494E-10
1                        566                      7.672977146534847E-10
1                        567                      7.674700956948737E-10
1                        568                      7.676413973448172E-10
1                        569                      7.678117164443194E-10
1                        570                      7.679809884327128E-10
1                        571                      7.681492133099935E-10
1                        572                      7.683163910761652E-10
1                        573                      7.684825217312251E-10
1                        574                      7.686476992734243E-10
1                        575                      7.688118610372613E-10
1                        576                      7.689750070227387E-10
1                        577                      7.691371372298541E-10
1                        578                      7.692982516586099E-10
1                        579                      7.69458441543319E-10
1                        580                      7.696176460611051E-10
1                        581                      7.697758652119691E-10
1                        582                      7.699330989959092E-10
1                        583                      7.700893474129265E-10
1                        584                      7.702446990114115E-10
1                        585                      7.703990947591034E-10
1                        586                      7.705525346560032E-10
1                        587                      7.707050187021105E-10
1                        588                      7.708565468974224E-10
1                        589                      7.710072051804662E-10
1                        590                      7.71156936258891E-10
1                        591                      7.71305740132698E-10
1                        592                      7.714536168018849E-10
1                        593                      7.71600566266453E-10
1                        594                      7.71746671929616E-10
1                        595                      7.718918781892293E-10
1                        596                      7.720361850452967E-10
1                        597                      7.72179592497816E-10
1                        598                      7.723221005467891E-10
1                        599                      7.724637901323068E-10
1                        600                      7.726046072943087E-10
1                        601                      7.727445520327948E-10
1                        602                      7.728836243477651E-10
1                        603                      7.730218242392178E-10
1                        604                      7.731592302550852E-10
1                        605                      7.732957900300803E-10
1                        606                      7.734315035642016E-10
1                        607                      7.735663708574493E-10
1                        608                      7.737003919098261E-10
1                        609                      7.738336429454447E-10
1                        610                      7.739660731482297E-10
1                        611                      7.740976825181785E-10
1                        612                      7.742284710552929E-10
1                        613                      7.743584387595724E-10
1                        614                      7.744876595984635E-10
1                        615                      7.746160842603358E-10
1                        616                      7.747437127451871E-10
1                        617                      7.748705450530207E-10
1                        618                      7.749965811838343E-10
1                        619                      7.751218929136677E-10
1                        620                      7.752464323918306E-10
1                        621                      7.753701996183195E-10
1                        622                      7.754931945931356E-10
1                        623                      7.756154173162803E-10
1                        624                      7.757369374352289E-10
1                        625                      7.758577085183323E-10
1                        626                      7.759777305655858E-10
1                        627                      7.760970035769957E-10
1                        628                      7.762155275525567E-10
1                        629                      7.763333700723537E-10
1                        630                      7.764504860829985E-10
1                        631                      7.765668755844893E-10
1                        632                      7.76682538576829E-10
1                        633                      7.76797475060015E-10
1                        634                      7.769117506065447E-10
1                        635                      7.770253215014224E-10
1                        636                      7.771381877446462E-10
1                        637                      7.772503493362153E-10
1                        638                      7.773618062761309E-10
1                        639                      7.774726221872853E-10
1                        640                      7.775827546544193E-10
1                        641                      7.776922036775288E-10
1                        642                      7.778009692566166E-10
1                        643                      7.779090513916833E-10
1                        644                      7.780165118125695E-10
1                        645                      7.781233093660485E-10
1                        646                      7.782294440521209E-10
1                        647                      7.783349158707846E-10
1                        648                      7.784397248220399E-10
1                        649                      7.785439307978408E-10
1                        650                      7.786474938702161E-10
1                        651                      7.787504140391661E-10
1                        652                      7.78852691304693E-10
1                        653                      7.789543256667959E-10
1                        654                      7.790553752332106E-10
1                        655                      7.791558012654491E-10
1                        656                      7.792556037635076E-10
1                        657                      7.793547827273887E-10
1                        658                      7.79453338157091E-10
1                        659                      7.795513264281205E-10
1                        660                      7.796487099568092E-10
1                        661                      7.797454887431519E-10
1                        662                      7.798416627871528E-10
1                        663                      7.799372320888106E-10
1                        664                      7.800322513417975E-10
1                        665                      7.801266840836632E-10
1                        666                      7.802205303144105E-10
1                        667                      7.803137900340372E-10
1                        668                      7.804064632425443E-10
1                        669                      7.804986030008809E-10
1                        670                      7.805901739350818E-10
1                        671                      7.806811760451454E-10
1                        672                      7.807716093310711E-10
1                        673                      7.808614737928612E-10
1                        674                      7.809508209065873E-10
1                        675                      7.810396163548634E-10
1                        676                      7.81127860137694E-10
1                        677                      7.812155522550793E-10
1                        678                      7.81302692707015E-10
1                        679                      7.813893314311726E-10
1                        680                      7.814754351357707E-10
1                        681                      7.815610038208116E-10
1                        682                      7.816460374862936E-10
1                        683                      7.817305361322193E-10
1                        684                      7.818145482029122E-10
1                        685                      7.81898041402156E-10
1                        686                      7.819810157299507E-10
1                        687                      7.820634711862966E-10
1                        688                      7.821454077711921E-10
1                        689                      7.822268724794808E-10
1                        690                      7.823078339812711E-10
1                        691                      7.823882922765584E-10
1                        692                      7.824682473653448E-10
1                        693                      7.825476992476293E-10
1                        694                      7.826266935113678E-10
1                        695                      7.827051997645878E-10
1                        696                      7.827832180072924E-10
1                        697                      7.828607482394798E-10
1                        698                      7.829377904611495E-10
1                        699                      7.830143888947657E-10
1                        700                      7.830905140586842E-10
1                        701                      7.831661659529053E-10
1                        702                      7.832413445774324E-10
1                        703                      7.833160499322623E-10
1                        704                      7.833903249145917E-10
1                        705                      7.834641409262898E-10
1                        706                      7.835374979673562E-10
1                        707                      7.836103960377933E-10
1                        708                      7.836828351375969E-10
1                        709                      7.837548568777864E-10
1                        710                      7.838264335176829E-10
1                        711                      7.838975650572865E-10
1                        712                      7.839682514966008E-10
1                        713                      7.840384928356193E-10
1                        714                      7.841083294371617E-10
1                        715                      7.841777343926841E-10
1                        716                      7.842467077021866E-10
1                        717                      7.843152493656669E-10
1                        718                      7.843833593831279E-10
1                        719                      7.844510769060752E-10
1                        720                      7.845183758335057E-10
1                        721                      7.845852561654181E-10
1                        722                      7.846517179018133E-10
1                        723                      7.847177610426898E-10
1                        724                      7.847834235640827E-10
1                        725                      7.848486801486366E-10
1                        726                      7.849135307963516E-10
1                        727                      7.84977975507227E-10
1                        728                      7.85042014281262E-10
1                        729                      7.85105683953825E-10
1                        730                      7.85168959968002E-10
1                        731                      7.852318423237953E-10
1                        732                      7.852943310212058E-10
1                        733                      7.853564260602304E-10
1                        734                      7.854181631693708E-10
1                        735                      7.85479518529629E-10
1                        736                      7.855404921410003E-10
1                        737                      7.856010840034877E-10
1                        738                      7.856612941170927E-10
1                        739                      7.857211571362744E-10
1                        740                      7.857806499580586E-10
1                        741                      7.858397725824467E-10
1                        742                      7.858985250094362E-10
1                        743                      7.859569072390306E-10
1                        744                      7.860149528835287E-10
1                        745                      7.860726395347322E-10
1                        746                      7.8612996719264E-10
1                        747                      7.861869358572506E-10
1                        748                      7.862435455285666E-10
1                        749                      7.862998288076887E-10
1                        750                      7.863557639605477E-10
1                        751                      7.864113509871447E-10
1                        752                      7.86466589887481E-10
1                        753                      7.865214806615539E-10
1                        754                      7.865760549293254E-10
1                        755                      7.866302916108214E-10
1                        756                      7.866841907060449E-10
1                        757                      7.867377522149911E-10
1                        758                      7.867909761376611E-10
1                        759                      7.868438931420675E-10
1                        760                      7.868964827828662E-10
1                        761                      7.869487450600623E-10
1                        762                      7.87000679973649E-10
1                        763                      7.870522875236307E-10
1                        764                      7.87103597454403E-10
1                        765                      7.871545899363689E-10
1                        766                      7.872052649695265E-10
1                        767                      7.872556225538767E-10
1                        768                      7.873056626894192E-10
1                        769                      7.873554142244528E-10
1                        770                      7.874048579267792E-10
1                        771                      7.874539937963968E-10
1                        772                      7.875028218333052E-10
1                        773                      7.875513420375065E-10
1                        774                      7.875995823879111E-10
1                        775                      7.876475242319128E-10
1                        776                      7.876951675695102E-10
1                        777                      7.877425124007047E-10
1                        778                      7.877895587254936E-10
1                        779                      7.878363336793424E-10
1                        780                      7.878828191719403E-10
1                        781                      7.879290152032873E-10
1                        782                      7.879749217733838E-10
1                        783                      7.880205388822319E-10
1                        784                      7.880658928470144E-10
1                        785                      7.88110966122942E-10
1                        786                      7.881557587100173E-10
1                        787                      7.882002706082361E-10
1                        788                      7.882445018175996E-10
1                        789                      7.882884778614595E-10
1                        790                      7.883321817242462E-10
1                        791                      7.883756134059614E-10
1                        792                      7.884187729066074E-10
1                        793                      7.884616602261806E-10
1                        794                      7.8850430011792E-10
1                        795                      7.885466760796656E-10
1                        796                      7.885887881114193E-10
1                        797                      7.886306362131785E-10
1                        798                      7.886722203849485E-10
1                        799                      7.887135646328754E-10
1                        800                      7.887546529528594E-10
1                        801                      7.887954853449027E-10
1                        802                      7.88836061809005E-10
1                        803                      7.888763823451642E-10
1                        804                      7.88916470234797E-10
1                        805                      7.889563099569615E-10
1                        806                      7.889959015116575E-10
1                        807                      7.890352448988809E-10
1                        808                      7.890743401186376E-10
1                        809                      7.891132097493028E-10
1                        810                      7.891518387386215E-10
1                        811                      7.891902270865971E-10
1                        812                      7.892283747932298E-10
1                        813                      7.892662818585168E-10
1                        814                      7.893039701788563E-10
1                        815                      7.893414251566488E-10
1                        816                      7.89378646791896E-10
1                        817                      7.894156350845966E-10
1                        818                      7.894523900347507E-10
1                        819                      7.894889328772058E-10
1                        820                      7.895252494553972E-10
1                        821                      7.895613397693241E-10
1                        822                      7.895972038189868E-10
1                        823                      7.89632841604386E-10
1                        824                      7.896682737186523E-10
1                        825                      7.897034864330302E-10
1                        826                      7.897384797475209E-10
1                        827                      7.897732536621263E-10
1                        828                      7.898078081768436E-10
1                        829                      7.898421632623368E-10
1                        830                      7.898763056048308E-10
1                        831                      7.899102352043249E-10
1                        832                      7.899439520608191E-10
1                        833                      7.899774561743171E-10
1                        834                      7.900107669116868E-10
1                        835                      7.900438713616838E-10
1                        836                      7.900767695243067E-10
1                        837                      7.901094613995537E-10
1                        838                      7.901419469874261E-10
1                        839                      7.901742450691387E-10
1                        840                      7.902063431238797E-10
1                        841                      7.902382411516498E-10
1                        842                      7.902699391524521E-10
1                        843                      7.903014371262827E-10
1                        844                      7.903327532862837E-10
1                        845                      7.90363875490361E-10
1                        846                      7.903948037385166E-10
1                        847                      7.904255380307482E-10
1                        848                      7.904560783670565E-10
1                        849                      7.904864424095789E-10
1                        850                      7.905166183835576E-10
1                        851                      7.905466062889931E-10
1                        852                      7.905764061258845E-10
1                        853                      7.906060178942316E-10
1                        854                      7.906354587217332E-10
1                        855                      7.906647171899231E-10
1                        856                      7.906937932988005E-10
1                        857                      7.907226870483672E-10
1                        858                      7.907513984386225E-10
1                        859                      7.907799440788964E-10
1                        860                      7.908083128963008E-10
1                        861                      7.908365048908353E-10
1                        862                      7.908645200625032E-10
1                        863                      7.908923584113025E-10
1                        864                      7.909200360437887E-10
1                        865                      7.909475422222553E-10
1                        866                      7.909748769467047E-10
1                        867                      7.910020402171402E-10
1                        868                      7.910290320335552E-10
1                        869                      7.910558680148644E-10
1                        870                      7.910825377484594E-10
1                        871                      7.911090412343413E-10
1                        872                      7.911353784725084E-10
1                        873                      7.911615494629614E-10
1                        874                      7.911875693516454E-10
1                        875                      7.912134280412662E-10
1                        876                      7.91239125531821E-10
1                        877                      7.912646618233099E-10
1                        878                      7.912900369157337E-10
1                        879                      7.913152654963176E-10
1                        880                      7.913403377735781E-10
1                        881                      7.913652537475159E-10
1                        882                      7.913900134181298E-10
1                        883                      7.914146167854189E-10
1                        884                      7.914390780917109E-10
1                        885                      7.914633878421202E-10
1                        886                      7.914875460366474E-10
1                        887                      7.915115526752938E-10
1                        888                      7.915354077580555E-10
1                        889                      7.915591250957657E-10
1                        890                      7.915826954812056E-10
1                        891                      7.916061189143737E-10
1                        892                      7.9162939539527E-10
1                        893                      7.916525249238947E-10
1                        894                      7.91675520892591E-10
1                        895                      7.916983743731306E-10
1                        896                      7.917210853655141E-10
1                        897                      7.917436538697383E-10
1                        898                      7.917660798858084E-10
1                        899                      7.917883764001955E-10
1                        900                      7.918105347552524E-10
1                        901                      7.918325549509795E-10
1                        902                      7.918544369873751E-10
1                        903                      7.91876180864439E-10
1                        904                      7.918977991750246E-10
1                        905                      7.919192835238969E-10
1                        906                      7.919406339110551E-10
1                        907                      7.91961850336499E-10
1                        908                      7.919829328002313E-10
1                        909                      7.920038935133525E-10
1                        910                      7.920247243351286E-10
1                        911                      7.920454252655613E-10
1                        912                      7.920659963046478E-10
1                        913                      7.920864374523885E-10
1                        914                      7.921067605496626E-10
1                        915                      7.921269577025503E-10
1                        916                      7.921470289110527E-10
1                        917                      7.921669741751685E-10
1                        918                      7.921867934948997E-10
1                        919                      7.922064983520719E-10
1                        920                      7.922260810921354E-10
1                        921                      7.922455417150883E-10
1                        922                      7.922648802209313E-10
1                        923                      7.922840966096661E-10
1                        924                      7.923032020149121E-10
1                        925                      7.923221890142547E-10
1                        926                      7.923410576076952E-10
1                        927                      7.923598077952322E-10
1                        928                      7.923784395768672E-10
1                        929                      7.923969637485304E-10
1                        930                      7.924153731129362E-10
1                        931                      7.924336676700807E-10
1                        932                      7.924518474199683E-10
1                        933                      7.924699123625976E-10
1                        934                      7.92487872966409E-10
1                        935                      7.925057222524465E-10
1                        936                      7.925234602207022E-10
1                        937                      7.925410868711845E-10
1                        938                      7.925586022038865E-10
1                        939                      7.925760163696641E-10
1                        940                      7.925933226012829E-10
1                        941                      7.92610520898741E-10
1                        942                      7.926276112620399E-10
1                        943                      7.926445936911776E-10
1                        944                      7.926614780290185E-10
1                        945                      7.926782577136528E-10
1                        946                      7.926949327450806E-10
1                        947                      7.927115031233038E-10
1                        948                      7.927279688483202E-10
1                        949                      7.92744339464313E-10
1                        950                      7.927606086084937E-10
1                        951                      7.927767762808625E-10
1                        952                      7.927928424814201E-10
1                        953                      7.928088072101655E-10
1                        954                      7.928246797216353E-10
1                        955                      7.928404538461364E-10
1                        956                      7.928561295836709E-10
1                        957                      7.928717069342402E-10
1                        958                      7.928871858978405E-10
1                        959                      7.929025754481245E-10
1                        960                      7.929178696026574E-10
1                        961                      7.929330683614394E-10
1                        962                      7.929481717244717E-10
1                        963                      7.929631796917527E-10
1                        964                      7.929781009645428E-10
1                        965                      7.929929297420018E-10
1                        966                      7.930076660241316E-10
1                        967                      7.930223098109322E-10
1                        968                      7.930368611023992E-10
1                        969                      7.930513283356515E-10
1                        970                      7.930657058859415E-10
1                        971                      7.930799937532731E-10
1                        972                      7.930941919376478E-10
1                        973                      7.931083004390589E-10
1                        974                      7.931223274384756E-10
1                        975                      7.931362674819173E-10
1                        976                      7.931501205693888E-10
1                        977                      7.93163886700886E-10
1                        978                      7.931775658764107E-10
1                        979                      7.931911660285303E-10
1                        980                      7.932046818688605E-10
1                        981                      7.932181133974078E-10
1                        982                      7.932314606141701E-10
1                        983                      7.932447235191475E-10
1                        984                      7.932579098040255E-10
1                        985                      7.932710143410147E-10
1                        986                      7.932840371301142E-10
1                        987                      7.932969781713238E-10
1                        988                      7.933098374646412E-10
1                        989                      7.933226224681754E-10
1                        990                      7.933353282098526E-10
1                        991                      7.933479546896728E-10
1                        992                      7.933605019076375E-10
1                        993                      7.933729698637471E-10
1                        994                      7.933853657895919E-10
1                        995                      7.933976848641151E-10
1                        996                      7.934099270873123E-10
1                        997                      7.934220924591842E-10
1                        998                      7.934341809797308E-10
1                        999                      7.934461996608997E-10
1                        1000                     7.934581438280559E-10
2                        0                        -2.4339861804917257E-59
2                        1                        3.2416321164346133E-13
2                        2                        1.4474802527261003E-12
2                        3                        3.640762587937689E-12
2                        4                        6.90401021727823E-12
2                        5                        1.3843800978104782E-11
2                        6                        2.0783591738931382E-11
2                        7                        2.772338249975796E-11
2                        8                        3.4663173260584494E-11
2                        9                        4.242967276975643E-11
2                        10                       5.019617227892839E-11
2                        11                       5.796267178810028E-11
2                        12                       6.572917129727218E-11
2                        13                       7.349567080644406E-11
2                        14                       8.113187316378454E-11
2                        15                       8.876807552112509E-11
2                        16                       9.640427787846554E-11
2                        17                       1.0404048023580607E-10
2                        18                       1.1167668259314651E-10
2                        19                       1.1898939845387084E-10
2                        20                       1.263021143145953E-10
2                        21                       1.3361483017531974E-10
2                        22                       1.409275460360442E-10
2                        23                       1.4824026189676849E-10
2                        24                       1.551823811408427E-10
2                        25                       1.6212450038491673E-10
2                        26                       1.690666196289907E-10
2                        27                       1.7600873887306492E-10
2                        28                       1.829508581171392E-10
2                        29                       1.8954128127901085E-10
2                        30                       1.961317044408829E-10
2                        31                       2.0272212760275454E-10
2                        32                       2.0931255076462625E-10
2                        33                       2.1590297392649846E-10
2                        34                       2.221646244172466E-10
2                        35                       2.2842627490799553E-10
2                        36                       2.3468792539874387E-10
2                        37                       2.40949575889492E-10
2                        38                       2.472112263802408E-10
2                        39                       2.531602395923145E-10
2                        40                       2.5910925280438843E-10
2                        41                       2.650582660164626E-10
2                        42                       2.710072792285362E-10
2                        43                       2.769562924406103E-10
2                        44                       2.8260597414955186E-10
2                        45                       2.8825565585849325E-10
2                        46                       2.939053375674345E-10
2                        47                       2.9955501927637603E-10
2                        48                       3.0520470098531717E-10
2                        49                       3.10567880741416E-10
2                        50                       3.1593106049751567E-10
2                        51                       3.212942402536139E-10
2                        52                       3.2665742000971366E-10
2                        53                       3.3202059976581224E-10
2                        54                       3.371098646534572E-10
2                        55                       3.421991295411019E-10
2                        56                       3.472883944287476E-10
2                        57                       3.523776593163927E-10
2                        58                       3.5746692420403807E-10
2                        59                       3.6229440512885693E-10
2                        60                       3.6712188605367584E-10
2                        61                       3.7194936697849485E-10
2                        62                       3.767768479033141E-10
2                        63                       3.8160432882813365E-10
2                        64                       3.8618169574514607E-10
2                        65                       3.9075906266215843E-10
2                        66                       3.9533642957917064E-10
2                        67                       3.999137964961828E-10
2                        68                       4.044911634131963E-10
2                        69                       4.0882977086329587E-10
2                        70                       4.131683783133958E-10
2                        71                       4.1750698576349717E-10
2                        72                       4.218455932135975E-10
2                        73                       4.2618420066369753E-10
2                        74                       4.304157876333893E-10
2                        75                       4.346117011096122E-10
2                        76                       4.387719410923655E-10
2                        77                       4.428965075816482E-10
2                        78                       4.4698540057746327E-10
2                        79                       4.510275865977943E-10
2                        80                       4.550304212973176E-10
2                        81                       4.589939046760338E-10
2                        82                       4.6291803673394223E-10
2                        83                       4.668028174710429E-10
2                        84                       4.706425644323219E-10
2                        85                       4.744410659211221E-10
2                        86                       4.781983219374427E-10
2                        87                       4.819143324812845E-10
2                        88                       4.855890975526468E-10
2                        89                       4.892244771720869E-10
2                        90                       4.928192313259011E-10
2                        91                       4.963733600140876E-10
2                        92                       4.998868632366479E-10
2                        93                       5.033597409935802E-10
2                        94                       5.06797060262875E-10
2                        95                       5.101954430592034E-10
2                        96                       5.135548893825683E-10
2                        97                       5.168753992329689E-10
2                        98                       5.201569726104049E-10
2                        99                       5.234054418072875E-10
2                        100                      5.266169186286748E-10
2                        101                      5.297914030745688E-10
2                        102                      5.329288951449685E-10
2                        103                      5.360293948398737E-10
2                        104                      5.39098637277601E-10
2                        105                      5.42132799045939E-10
2                        106                      5.451318801448873E-10
2                        107                      5.480958805744491E-10
2                        108                      5.510248003346199E-10
2                        109                      5.539240515970288E-10
2                        110                      5.567900262472564E-10
2                        111                      5.596227242853047E-10
2                        112                      5.624221457111729E-10
2                        113                      5.651882905248606E-10
2                        114                      5.679262250544054E-10
2                        115                      5.70632571747784E-10
2                        116                      5.73307330604994E-10
2                        117                      5.759505016260361E-10
2                        118                      5.785620848109107E-10
2                        119                      5.811469221470545E-10
2                        120                      5.837017856428423E-10
2                        121                      5.86226675298274E-10
2                        122                      5.88721591113352E-10
2                        123                      5.911865330880735E-10
2                        124                      5.936262249485582E-10
2                        125                      5.960375175440601E-10
2                        126                      5.984204108745794E-10
2                        127                      6.00774904940116E-10
2                        128                      6.0310099974067E-10
2                        129                      6.054032489573045E-10
2                        130                      6.076786168026429E-10
2                        131                      6.099271032766852E-10
2                        132                      6.121487083794338E-10
2                        133                      6.143434321108868E-10
2                        134                      6.165155874982665E-10
2                        135                      6.18662299190094E-10
2                        136                      6.207835671863675E-10
2                        137                      6.228793914870869E-10
2                        138                      6.249497720922517E-10
2                        139                      6.26998761363408E-10
2                        140                      6.290236577261934E-10
2                        141                      6.31024461180605E-10
2                        142                      6.330011717266467E-10
2                        143                      6.349537893643136E-10
2                        144                      6.368861644929129E-10
2                        145                      6.387957301795753E-10
2                        146                      6.406824864242994E-10
2                        147                      6.425464332270833E-10
2                        148                      6.443875705879318E-10
2                        149                      6.46209589908953E-10
2                        150                      6.480100302554059E-10
2                        151                      6.49788891627292E-10
2                        152                      6.515461740246109E-10
2                        153                      6.532818774473621E-10
2                        154                      6.549995639411179E-10
2                        155                      6.566968588088277E-10
2                        156                      6.583737620504941E-10
2                        157                      6.60030273666116E-10
2                        158                      6.616663936556943E-10
2                        159                      6.63285500880843E-10
2                        160                      6.648853427671499E-10
2                        161                      6.664659193146165E-10
2                        162                      6.680272305232447E-10
2                        163                      6.69569276393032E-10
2                        164                      6.710952426230043E-10
2                        165                      6.726030054138109E-10
2                        166                      6.740925647654536E-10
2                        167                      6.755639206779317E-10
2                        168                      6.77017073151245E-10
2                        169                      6.784550254768149E-10
2                        170                      6.798757754603617E-10
2                        171                      6.812793231018852E-10
2                        172                      6.82665668401384E-10
2                        173                      6.840348113588588E-10
2                        174                      6.853896071601325E-10
2                        175                      6.867281523479924E-10
2                        176                      6.88050446922434E-10
2                        177                      6.893564908834608E-10
2                        178                      6.90646284231069E-10
2                        179                      6.919225651654708E-10
2                        180                      6.931835082198598E-10
2                        181                      6.94429113394234E-10
2                        182                      6.956593806885975E-10
2                        183                      6.968743101029448E-10
2                        184                      6.980764956899584E-10
2                        185                      6.992642080811836E-10
2                        186                      7.004374472766238E-10
2                        187                      7.015962132762764E-10
2                        188                      7.027405060801407E-10
2                        189                      7.038727824446038E-10
2                        190                      7.049914045320754E-10
2                        191                      7.060963723425554E-10
2                        192                      7.071876858760431E-10
2                        193                      7.082653451325369E-10
2                        194                      7.09331663408625E-10
2                        195                      7.103850985065804E-10
2                        196                      7.114256504264052E-10
2                        197                      7.124533191680993E-10
2                        198                      7.134681047316612E-10
2                        199                      7.144721903610252E-10
2                        200                      7.154641205602344E-10
2                        201                      7.164438953292911E-10
2                        202                      7.17411514668192E-10
2                        203                      7.183669785769391E-10
2                        204                      7.193123615090342E-10
2                        205                      7.202462804954745E-10
2                        206                      7.211687355362606E-10
2                        207                      7.220797266313942E-10
2                        208                      7.229792537808731E-10
2                        209                      7.238692832389536E-10
2                        210                      7.247485041694652E-10
2                        211                      7.256169165724061E-10
2                        212                      7.264745204477795E-10
2                        213                      7.273213157955835E-10
2                        214                      7.281591654070021E-10
2                        215                      7.289868274212466E-10
2                        216                      7.298043018383164E-10
2                        217                      7.306115886582125E-10
2                        218                      7.314086878809343E-10
2                        219                      7.321973564822957E-10
2                        220                      7.329764231450916E-10
2                        221                      7.337458878693153E-10
2                        222                      7.345057506549707E-10
2                        223                      7.352560115020587E-10
2                        224                      7.359983251032916E-10
2                        225                      7.367315883301967E-10
2                        226                      7.374558011827692E-10
2                        227                      7.381709636610109E-10
2                        228                      7.388770757649238E-10
2                        229                      7.395757027078688E-10
2                        230                      7.402658010142716E-10
2                        231                      7.409473706841316E-10
2                        232                      7.416204117174488E-10
2                        233                      7.422849241142235E-10
2                        234                      7.429423876590818E-10
2                        235                      7.435918158289419E-10
2                        236                      7.442332086238007E-10
2                        237                      7.448665660436588E-10
2                        238                      7.454918880885156E-10
2                        239                      7.461105752603266E-10
2                        240                      7.467216938911189E-10
2                        241                      7.473252439808963E-10
2                        242                      7.479212255296562E-10
2                        243                      7.485096385373987E-10
2                        244                      7.490918022711942E-10
2                        245                      7.49666837219659E-10
2                        246                      7.502347433827992E-10
2                        247                      7.507955207606098E-10
2                        248                      7.513491693530942E-10
2                        249                      7.518969340817447E-10
2                        250                      7.524379849988998E-10
2                        251                      7.529723221045589E-10
2                        252                      7.534999453987213E-10
2                        253                      7.54020854881389E-10
2                        254                      7.545362253493584E-10
2                        255                      7.550452736047662E-10
2                        256                      7.555479996476086E-10
2                        257                      7.560444034778914E-10
2                        258                      7.565344850956083E-10
2                        259                      7.570193525095324E-10
2                        260                      7.57498267047149E-10
2                        261                      7.579712287084594E-10
2                        262                      7.584382374934617E-10
2                        263                      7.588992934021605E-10
2                        264                      7.593554426729344E-10
2                        265                      7.598059878135337E-10
2                        266                      7.602509288239556E-10
2                        267                      7.606902657041973E-10
2                        268                      7.611239984542623E-10
2                        269                      7.615531109955834E-10
2                        270                      7.619769473805388E-10
2                        271                      7.623955076091273E-10
2                        272                      7.628087916813498E-10
2                        273                      7.632167995972067E-10
2                        274                      7.636204588014705E-10
2                        275                      7.64019150997624E-10
2                        276                      7.644128761856713E-10
2                        277                      7.648016343656097E-10
2                        278                      7.651854255374417E-10
2                        279                      7.655651248778238E-10
2                        280                      7.659401489356518E-10
2                        281                      7.663104977109239E-10
2                        282                      7.666761712036432E-10
2                        283                      7.67037169413807E-10
2                        284                      7.673943174629169E-10
2                        285                      7.677470652699716E-10
2                        286                      7.680954128349714E-10
2                        287                      7.684393601579168E-10
2                        288                      7.687789072388077E-10
2                        289                      7.691148321403038E-10
2                        290                      7.694466161539644E-10
2                        291                      7.697742592797941E-10
2                        292                      7.700977615177863E-10
2                        293                      7.704171228679457E-10
2                        294                      7.707330755149157E-10
2                        295                      7.71045131335602E-10
2                        296                      7.713532903300005E-10
2                        297                      7.716575524981176E-10
2                        298                      7.719579178399478E-10
2                        299                      7.722550766429678E-10
2                        300                      7.725485687155292E-10
2                        301                      7.728383940576306E-10
2                        302                      7.731245526692706E-10
2                        303                      7.73407044550452E-10
2                        304                      7.736865193586626E-10
2                        305                      7.739625439889095E-10
2                        306                      7.742351184411937E-10
2                        307                      7.745042427155119E-10
2                        308                      7.747699168118678E-10
2                        309                      7.750327528636678E-10
2                        310                      7.752923427819707E-10
2                        311                      7.755486865667803E-10
2                        312                      7.75801784218096E-10
2                        313                      7.760516357359148E-10
2                        314                      7.762988174452269E-10
2                        315                      7.765429451293709E-10
2                        316                      7.76784018788348E-10
2                        317                      7.770220384221614E-10
2                        318                      7.772570040308058E-10
2                        319                      7.774894579589173E-10
2                        320                      7.777190386434073E-10
2                        321                      7.779457460842738E-10
2                        322                      7.781695802815182E-10
2                        323                      7.783905412351407E-10
2                        324                      7.786091398276792E-10
2                        325                      7.788250354707735E-10
2                        326                      7.79038228164427E-10
2                        327                      7.79248717908637E-10
2                        328                      7.794565047034039E-10
2                        329                      7.796620693942948E-10
2                        330                      7.79865091417599E-10
2                        331                      7.800655707733169E-10
2                        332                      7.802635074614461E-10
2                        333                      7.804589014819905E-10
2                        334                      7.806522055476616E-10
2                        335                      7.808431178499846E-10
2                        336                      7.810316383889589E-10
2                        337                      7.812177671645849E-10
2                        338                      7.81401504176863E-10
2                        339                      7.815832754810105E-10
2                        340                      7.817627970402155E-10
2                        341                      7.819400688544785E-10
2                        342                      7.821150909237996E-10
2                        343                      7.822878632481779E-10
2                        344                      7.824587867985482E-10
2                        345                      7.826275942609545E-10
2                        346                      7.827942856353976E-10
2                        347                      7.829588609218773E-10
2                        348                      7.831213201203925E-10
2                        349                      7.832820405568337E-10
2                        350                      7.834407706806107E-10
2                        351                      7.83597510491717E-10
2                        352                      7.83752259990161E-10
2                        353                      7.839050191759364E-10
2                        354                      7.840561431224779E-10
2                        355                      7.84205395114166E-10
2                        356                      7.843527751509965E-10
2                        357                      7.844982832329714E-10
2                        358                      7.846419193600919E-10
2                        359                      7.847840176524547E-10
2                        360                      7.84924355363325E-10
2                        361                      7.850629324927071E-10
2                        362                      7.851997490405999E-10
2                        363                      7.853348050069995E-10
2                        364                      7.854684147749545E-10
2                        365                      7.856003687557667E-10
2                        366                      7.857306669494364E-10
2                        367                      7.858593093559617E-10
2                        368                      7.859862959753467E-10
2                        369                      7.861119226028044E-10
2                        370                      7.862359920415242E-10
2                        371                      7.863585042915092E-10
2                        372                      7.864794593527562E-10
2                        373                      7.865988572252651E-10
2                        374                      7.867169762029633E-10
2                        375                      7.868336307565669E-10
2                        376                      7.869488208860738E-10
2                        377                      7.870625465914864E-10
2                        378                      7.871748078728029E-10
2                        379                      7.872858665445343E-10
2                        380                      7.873955480636733E-10
2                        381                      7.875038524302213E-10
2                        382                      7.876107796441768E-10
2                        383                      7.87716329705539E-10
2                        384                      7.878207489133351E-10
2                        385                      7.879238730682141E-10
2                        386                      7.88025702170176E-10
2                        387                      7.881262362192225E-10
2                        388                      7.882254752153491E-10
2                        389                      7.883236508518715E-10
2                        390                      7.884206086665802E-10
2                        391                      7.885163486594784E-10
2                        392                      7.886108708305607E-10
2                        393                      7.887041751798311E-10
2                        394                      7.887964796519368E-10
2                        395                      7.888876389504485E-10
2                        396                      7.889776530753599E-10
2                        397                      7.890665220266768E-10
2                        398                      7.891542458043956E-10
2                        399                      7.892410294124514E-10
2                        400                      7.893267361815537E-10
2                        401                      7.894113661117026E-10
2                        402                      7.894949192029004E-10
2                        403                      7.895773954551433E-10
2                        404                      7.896589876929664E-10
2                        405                      7.897395673666825E-10
2                        406                      7.898191344762887E-10
2                        407                      7.898976890217864E-10
2                        408                      7.899752310031771E-10
2                        409                      7.900519417829087E-10
2                        410                      7.901277004526832E-10
2                        411                      7.902025070124982E-10
2                        412                      7.902763614623573E-10
2                        413                      7.903492638022567E-10
2                        414                      7.904213846083564E-10
2                        415                      7.904926101632134E-10
2                        416                      7.905629404668316E-10
2                        417                      7.90632375519214E-10
2                        418                      7.907009153203552E-10
2                        419                      7.907687202967619E-10
2                        420                      7.908356834974309E-10
2                        421                      7.909018049223632E-10
2                        422                      7.909670845715569E-10
2                        423                      7.910315224450138E-10
2                        424                      7.910952694192535E-10
2                        425                      7.91158224909932E-10
2                        426                      7.912203889170437E-10
2                        427                      7.912817614405942E-10
2                        428                      7.913423424805799E-10
2                        429                      7.914022739282828E-10
2                        430                      7.914614611895143E-10
2                        431                      7.915199042642759E-10
2                        432                      7.915776031525668E-10
2                        433                      7.916345578543867E-10
2                        434                      7.916909018075523E-10
2                        435                      7.917465460535178E-10
2                        436                      7.91801490592282E-10
2                        437                      7.918557354238508E-10
2                        438                      7.919092805482175E-10
2                        439                      7.919622514504159E-10
2                        440                      7.920145644737568E-10
2                        441                      7.920662196182443E-10
2                        442                      7.921172168838726E-10
2                        443                      7.921675562706463E-10
2                        444                      7.922173557821761E-10
2                        445                      7.922665367493845E-10
2                        446                      7.923150991722729E-10
2                        447                      7.923630430508447E-10
2                        448                      7.924103683850935E-10
2                        449                      7.924571861409429E-10
2                        450                      7.925034223411163E-10
2                        451                      7.925490769856083E-10
2                        452                      7.925941500744189E-10
2                        453                      7.92638641607552E-10
2                        454                      7.92682655930908E-10
2                        455                      7.927261234805535E-10
2                        456                      7.927690442564868E-10
2                        457                      7.928114182587084E-10
2                        458                      7.928532454872197E-10
2                        459                      7.928946240610308E-10
2                        460                      7.929354885674673E-10
2                        461                      7.929758390065295E-10
2                        462                      7.930156753782168E-10
2                        463                      7.930549976825313E-10
2                        464                      7.930938981815783E-10
2                        465                      7.931323153672877E-10
2                        466                      7.931702492396581E-10
2                        467                      7.932076997986904E-10
2                        468                      7.932446670443845E-10
2                        469                      7.932812377301303E-10
2                        470                      7.93317354020336E-10
2                        471                      7.933530159150006E-10
2                        472                      7.933882234141217E-10
2                        473                      7.934229765177038E-10
2                        474                      7.934573567980731E-10
2                        475                      7.934913098736749E-10
2                        476                      7.935248357445115E-10
2                        477                      7.935579344105846E-10
2                        478                      7.935906058718906E-10
2                        479                      7.936229268280085E-10
2                        480                      7.936548461458837E-10
2                        481                      7.936863638255195E-10
2                        482                      7.937174798669147E-10
2                        483                      7.937481942700686E-10
2                        484                      7.937785791518964E-10
2                        485                      7.938085864344549E-10
2                        486                      7.938382161177447E-10
2                        487                      7.938674682017644E-10
2                        488                      7.938963426865157E-10
2                        489                      7.939249073791833E-10
2                        490                      7.939531170749781E-10
2                        491                      7.939809717738982E-10
2                        492                      7.940084714759468E-10
2                        493                      7.940356161811212E-10
2                        494                      7.940624696436639E-10
2                        495                      7.940889893607459E-10
2                        496                      7.941151753323682E-10
2                        497                      7.941410275585321E-10
2                        498                      7.94166546039237E-10
2                        499                      7.941917907173472E-10
2                        500                      7.942167216309545E-10
2                        501                      7.942413387800574E-10
2                        502                      7.942656421646548E-10
2                        503                      7.942896317847513E-10
2                        504                      7.943133639990825E-10
2                        505                      7.943368012351616E-10
2                        506                      7.943599434929813E-10
2                        507                      7.94382790772546E-10
2                        508                      7.944053430738527E-10
2                        509                      7.944276533852927E-10
2                        510                      7.944496863812732E-10
2                        511                      7.94471442061795E-10
2                        512                      7.944929204268554E-10
2                        513                      7.945141214764549E-10
2                        514                      7.945350950297143E-10
2                        515                      7.945558078738859E-10
2                        516                      7.945762600089713E-10
2                        517                      7.94596451434969E-10
2                        518                      7.9461638215188E-10
2                        519                      7.94636098998691E-10
2                        520                      7.946555707494129E-10
2                        521                      7.946747974040422E-10
2                        522                      7.946937789625791E-10
2                        523                      7.94712515425025E-10
2                        524                      7.947310508281393E-10
2                        525                      7.947493558140817E-10
2                        526                      7.947674303828495E-10
2                        527                      7.94785274534448E-10
2                        528                      7.948028882688747E-10
2                        529                      7.948203129879798E-10
2                        530                      7.948375210905291E-10
2                        531                      7.948545125765258E-10
2                        532                      7.948712874459665E-10
2                        533                      7.948878456988509E-10
2                        534                      7.949042262594983E-10
2                        535                      7.949204031783603E-10
2                        536                      7.94936376455438E-10
2                        537                      7.949521460907347E-10
2                        538                      7.949677120842455E-10
2                        539                      7.949831110307587E-10
2                        540                      7.949983185337491E-10
2                        541                      7.950133345932148E-10
2                        542                      7.950281592091589E-10
2                        543                      7.950427923815824E-10
2                        544                      7.950572685149265E-10
2                        545                      7.95071564672894E-10
2                        546                      7.950856808554881E-10
2                        547                      7.950996170627071E-10
2                        548                      7.951133732945527E-10
2                        549                      7.951269818960275E-10
2                        550                      7.951404213037975E-10
2                        551                      7.95153691517861E-10
2                        552                      7.951667925382196E-10
2                        553                      7.951797243648703E-10
2                        554                      7.951925174064851E-10
2                        555                      7.95205151390616E-10
2                        556                      7.952176263172653E-10
2                        557                      7.952299421864311E-10
2                        558                      7.952420989981145E-10
2                        559                      7.952541253404114E-10
2                        560                      7.952660021545921E-10
2                        561                      7.952777294406549E-10
2                        562                      7.952893071986001E-10
2                        563                      7.953007354284284E-10
2                        564                      7.95312041006526E-10
2                        565                      7.953232060153012E-10
2                        566                      7.953342304547537E-10
2                        567                      7.953451143248848E-10
2                        568                      7.953558576256924E-10
2                        569                      7.953664856242213E-10
2                        570                      7.953769814757757E-10
2                        571                      7.953873451803548E-10
2                        572                      7.953975767379591E-10
2                        573                      7.954076761485863E-10
2                        574                      7.954176671661994E-10
2                        575                      7.954275339548231E-10
2                        576                      7.954372765144562E-10
2                        577                      7.95446894845101E-10
2                        578                      7.954563889467552E-10
2                        579                      7.954657811508079E-10
2                        580                      7.954750565696674E-10
2                        581                      7.95484215203334E-10
2                        582                      7.95493257051805E-10
2                        583                      7.955021821150852E-10
2                        584                      7.955110113870978E-10
2                        585                      7.955197308718929E-10
2                        586                      7.955283405694705E-10
2                        587                      7.95536840479832E-10
2                        588                      7.955452306029744E-10
2                        589                      7.955535306753957E-10
2                        590                      7.955617275394318E-10
2                        591                      7.955698211950826E-10
2                        592                      7.955778116423483E-10
2                        593                      7.95585698881228E-10
2                        594                      7.955935014660376E-10
2                        595                      7.956012070272316E-10
2                        596                      7.956088155648131E-10
2                        597                      7.956163270787792E-10
2                        598                      7.956237415691315E-10
2                        599                      7.956310764787555E-10
2                        600                      7.95638320179059E-10
2                        601                      7.956454726700445E-10
2                        602                      7.956525339517097E-10
2                        603                      7.95659504024057E-10
2                        604                      7.95666399285064E-10
2                        605                      7.95673208802746E-10
2                        606                      7.956799325771003E-10
2                        607                      7.95686570608132E-10
2                        608                      7.956931228958351E-10
2                        609                      7.956996048558377E-10
2                        610                      7.957060062110579E-10
2                        611                      7.957123269614915E-10
2                        612                      7.957185671071426E-10
2                        613                      7.957247266480095E-10
2                        614                      7.957308200761702E-10
2                        615                      7.95736837730241E-10
2                        616                      7.957427796102195E-10
2                        617                      7.957486457161099E-10
2                        618                      7.957544360479063E-10
2                        619                      7.957601642294423E-10
2                        620                      7.957658211781631E-10
2                        621                      7.957714068940691E-10
2                        622                      7.957769213771606E-10
2                        623                      7.957823646274347E-10
2                        624                      7.957877494524614E-10
2                        625                      7.957930673138615E-10
2                        626                      7.957983182116341E-10
2                        627                      7.958035021457833E-10
2                        628                      7.958086191163046E-10
2                        629                      7.958136811633783E-10
2                        630                      7.958186802602183E-10
2                        631                      7.958236164068266E-10
2                        632                      7.958284896032025E-10
2                        633                      7.958332998493445E-10
2                        634                      7.958380584640029E-10
2                        635                      7.958427579013447E-10
2                        636                      7.958473981613691E-10
2                        637                      7.958519792440774E-10
2                        638                      7.95856501149471E-10
2                        639                      7.958609745180714E-10
2                        640                      7.95865392256198E-10
2                        641                      7.958697543638479E-10
2                        642                      7.958740608410222E-10
2                        643                      7.958783116877229E-10
2                        644                      7.958825169068702E-10
2                        645                      7.958866698298476E-10
2                        646                      7.958907704566594E-10
2                        647                      7.958948187873006E-10
2                        648                      7.958988148217737E-10
2                        649                      7.959027679635863E-10
2                        650                      7.959066719437324E-10
2                        651                      7.959105267622136E-10
2                        652                      7.959143324190276E-10
2                        653                      7.959180889141762E-10
2                        654                      7.959218050876544E-10
2                        655                      7.959254750461319E-10
2                        656                      7.959290987896105E-10
2                        657                      7.959326763180863E-10
2                        658                      7.959362076315621E-10
2                        659                      7.959397010402805E-10
2                        660                      7.959431510040793E-10
2                        661                      7.959465575229551E-10
2                        662                      7.959499205969131E-10
2                        663                      7.959532402259515E-10
2                        664                      7.959565242222915E-10
2                        665                      7.959597673777864E-10
2                        666                      7.959629696924341E-10
2                        667                      7.959661311662373E-10
2                        668                      7.959692517991943E-10
2                        669                      7.95972338935344E-10
2                        670                      7.959753876786606E-10
2                        671                      7.959783980291445E-10
2                        672                      7.959813699867935E-10
2                        673                      7.959843035516109E-10
2                        674                      7.959872056274986E-10
2                        675                      7.959900716118537E-10
2                        676                      7.959929015046768E-10
2                        677                      7.959956953059689E-10
2                        678                      7.959984530157264E-10
2                        679                      7.960011811240924E-10
2                        680                      7.960038753043053E-10
2                        681                      7.960065355563651E-10
2                        682                      7.960091618802717E-10
2                        683                      7.960117542760249E-10
2                        684                      7.960143188447904E-10
2                        685                      7.960168515191231E-10
2                        686                      7.960193522990234E-10
2                        687                      7.960218211844937E-10
2                        688                      7.960242581755315E-10
2                        689                      7.960266690076314E-10
2                        690                      7.96029049857134E-10
2                        691                      7.960314007240329E-10
2                        692                      7.96033721608334E-10
2                        693                      7.960360125100348E-10
2                        694                      7.960382788208714E-10
2                        695                      7.960405169463532E-10
2                        696                      7.960427268864822E-10
2                        697                      7.960449086412547E-10
2                        698                      7.960470622106736E-10
2                        699                      7.960491926633176E-10
2                        700                      7.960512966201308E-10
2                        701                      7.960533740811143E-10
2                        702                      7.960554250462717E-10
2                        703                      7.96057449515599E-10
2                        704                      7.960594522538795E-10
2                        705                      7.960614300845916E-10
2                        706                      7.960633830077359E-10
2                        707                      7.960653110233136E-10
2                        708                      7.960672141313236E-10
2                        709                      7.960690968109571E-10
2                        710                      7.960709560760867E-10
2                        711                      7.960727919267137E-10
2                        712                      7.960746043628344E-10
2                        713                      7.960763933844532E-10
2                        714                      7.960781632022832E-10
2                        715                      7.960799110091813E-10
2                        716                      7.960816368051507E-10
2                        717                      7.960833405901836E-10
2                        718                      7.960850223642864E-10
2                        719                      7.960866860857891E-10
2                        720                      7.960883291157994E-10
2                        721                      7.960899514543247E-10
2                        722                      7.960915531013581E-10
2                        723                      7.960931340569043E-10
2                        724                      7.960946980420288E-10
2                        725                      7.96096242576022E-10
2                        726                      7.960977676588819E-10
2                        727                      7.960992732906073E-10
2                        728                      7.96100759471202E-10
2                        729                      7.961022296986877E-10
2                        730                      7.961036816410489E-10
2                        731                      7.961051152982861E-10
2                        732                      7.961065306703991E-10
2                        733                      7.961079277573869E-10
2                        734                      7.961093098476007E-10
2                        735                      7.961106747488056E-10
2                        736                      7.961120224610027E-10
2                        737                      7.961133529841923E-10
2                        738                      7.961146663183743E-10
2                        739                      7.96115965554789E-10
2                        740                      7.961172486326088E-10
2                        741                      7.961185155518348E-10
2                        742                      7.961197663124662E-10
2                        743                      7.961210009145034E-10
2                        744                      7.961222222638907E-10
2                        745                      7.961234284233343E-10
2                        746                      7.961246193928293E-10
2                        747                      7.961257951723805E-10
2                        748                      7.961269557619852E-10
2                        749                      7.961281038933996E-10
2                        750                      7.961292377454518E-10
2                        751                      7.961303573181428E-10
2                        752                      7.96131462611474E-10
2                        753                      7.961325536254454E-10
2                        754                      7.961336329280596E-10
2                        755                      7.961346988073157E-10
2                        756                      7.961357512632112E-10
2                        757                      7.961367902957481E-10
2                        758                      7.96137815904928E-10
2                        759                      7.961388305048185E-10
2                        760                      7.96139832486038E-10
2                        761                      7.961408218485893E-10
2                        762                      7.961417985924712E-10
2                        763                      7.961427627176848E-10
2                        764                      7.961437164935897E-10
2                        765                      7.961446584072794E-10
2                        766                      7.961455884587549E-10
2                        767                      7.961465066480142E-10
2                        768                      7.961474129750599E-10
2                        769                      7.961483095732151E-10
2                        770                      7.961491950202635E-10
2                        771                      7.961500693162074E-10
2                        772                      7.961509324610409E-10
2                        773                      7.961517844547712E-10
2                        774                      7.96152627302838E-10
2                        775                      7.961534596682795E-10
2                        776                      7.961542815510953E-10
2                        777                      7.961550929512882E-10
2                        778                      7.961558938688548E-10
2                        779                      7.961566861890236E-10
2                        780                      7.961574686549783E-10
2                        781                      7.961582412667149E-10
2                        782                      7.961590040242383E-10
2                        783                      7.961597569275438E-10
2                        784                      7.961605017488534E-10
2                        785                      7.961612373066856E-10
2                        786                      7.961619636010425E-10
2                        787                      7.961626806319217E-10
2                        788                      7.961633883993247E-10
2                        789                      7.961640885692329E-10
2                        790                      7.961647800309913E-10
2                        791                      7.961654627845989E-10
2                        792                      7.961661368300568E-10
2                        793                      7.961668021673663E-10
2                        794                      7.961674603626399E-10
2                        795                      7.961681103717991E-10
2                        796                      7.961687521948463E-10
2                        797                      7.961693858317829E-10
2                        798                      7.961700112826074E-10
2                        799                      7.961706300195481E-10
2                        800                      7.961712410611204E-10
2                        801                      7.961718444073242E-10
2                        802                      7.961724400581601E-10
2                        803                      7.961730280136261E-10
2                        804                      7.961736096576978E-10
2                        805                      7.961741840677274E-10
2                        806                      7.961747512437121E-10
2                        807                      7.961753111856527E-10
2                        808                      7.961758638935504E-10
2                        809                      7.961764106684141E-10
2                        810                      7.961769506429035E-10
2                        811                      7.961774838170186E-10
2                        812                      7.96178010190762E-10
2                        813                      7.96178529764132E-10
2                        814                      7.961790437601456E-10
2                        815                      7.961795513634581E-10
2                        816                      7.96180052574071E-10
2                        817                      7.961805473919826E-10
2                        818                      7.961810358171947E-10
2                        819                      7.961815189994061E-10
2                        820                      7.961819961721536E-10
2                        821                      7.961824673354316E-10
2                        822                      7.961829324892479E-10
2                        823                      7.961833916335925E-10
2                        824                      7.96183845849253E-10
2                        825                      7.96184294415708E-10
2                        826                      7.961847373329561E-10
2                        827                      7.961851746009987E-10
2                        828                      7.961856062198333E-10
2                        829                      7.961860332054539E-10
2                        830                      7.96186454880533E-10
2                        831                      7.961868712450693E-10
2                        832                      7.961872822990612E-10
2                        833                      7.961876880425111E-10
2                        834                      7.961880894305039E-10
2                        835                      7.961884858263159E-10
2                        836                      7.961888772299457E-10
2                        837                      7.96189263641395E-10
2                        838                      7.961896450606642E-10
2                        839                      7.961900223855803E-10
2                        840                      7.961903950175933E-10
2                        841                      7.96190762956701E-10
2                        842                      7.96191126202904E-10
2                        843                      7.961914847562039E-10
2                        844                      7.961918394606045E-10
2                        845                      7.96192189753437E-10
2                        846                      7.961925356347017E-10
2                        847                      7.961928771043938E-10
2                        848                      7.961932141625188E-10
2                        849                      7.961935476024848E-10
2                        850                      7.96193876895352E-10
2                        851                      7.961942020411206E-10
2                        852                      7.961945230397904E-10
2                        853                      7.961948398913609E-10
2                        854                      7.961951533416802E-10
2                        855                      7.961954628935124E-10
2                        856                      7.961957685468634E-10
2                        857                      7.961960703017316E-10
2                        858                      7.961963681581155E-10
2                        859                      7.961966628171503E-10
2                        860                      7.961969538114135E-10
2                        861                      7.961972411409042E-10
2                        862                      7.961975248056243E-10
2                        863                      7.961978048055695E-10
2                        864                      7.961980817998464E-10
2                        865                      7.961983553490545E-10
2                        866                      7.961986254531886E-10
2                        867                      7.961988921122511E-10
2                        868                      7.961991553262436E-10
2                        869                      7.961994157147553E-10
2                        870                      7.961996728647249E-10
2                        871                      7.96199926776153E-10
2                        872                      7.962001774490412E-10
2                        873                      7.962004248833878E-10
2                        874                      7.9620066966164E-10
2                        875                      7.962009113954996E-10
2                        876                      7.962011500849654E-10
2                        877                      7.962013857300412E-10
2                        878                      7.962016183307238E-10
2                        879                      7.962018484345439E-10
2                        880                      7.962020756764816E-10
2                        881                      7.96202300056536E-10
2                        882                      7.962025215747093E-10
2                        883                      7.962027402309993E-10
2                        884                      7.962029565401124E-10
2                        885                      7.962031701589118E-10
2                        886                      7.962033810873997E-10
2                        887                      7.962035893255711E-10
2                        888                      7.962037948734283E-10
2                        889                      7.962039982148235E-10
2                        890                      7.962041990271868E-10
2                        891                      7.962043973105203E-10
2                        892                      7.962045930648232E-10
2                        893                      7.962047862900958E-10
2                        894                      7.962049774411801E-10
2                        895                      7.9620516621485E-10
2                        896                      7.962053526111031E-10
2                        897                      7.962055366299399E-10
2                        898                      7.96205718271362E-10
2                        899                      7.962058979629418E-10
2                        900                      7.96206075419632E-10
2                        901                      7.96206250641433E-10
2                        902                      7.962064236283412E-10
2                        903                      7.962065943803611E-10
2                        904                      7.962067632994309E-10
2                        905                      7.96206930117592E-10
2                        906                      7.962070948348444E-10
2                        907                      7.962072574511857E-10
2                        908                      7.962074179666182E-10
2                        909                      7.962075767589894E-10
2                        910                      7.962077335763984E-10
2                        911                      7.96207888418848E-10
2                        912                      7.962080412863362E-10
2                        913                      7.962081921788636E-10
2                        914                      7.962083414516266E-10
2                        915                      7.962084888678273E-10
2                        916                      7.962086344274643E-10
2                        917                      7.96208778130542E-10
2                        918                      7.962089199770553E-10
2                        919                      7.962090603009104E-10
2                        920                      7.962091988795012E-10
2                        921                      7.962093357128311E-10
2                        922                      7.962094708009025E-10
2                        923                      7.96209604143709E-10
2                        924                      7.962097360551398E-10
2                        925                      7.962098663259359E-10
2                        926                      7.962099949560997E-10
2                        927                      7.962101219456311E-10
2                        928                      7.962102472945285E-10
2                        929                      7.962103712978569E-10
2                        930                      7.962104937589116E-10
2                        931                      7.962106146776869E-10
2                        932                      7.962107340541846E-10
2                        933                      7.962108518884043E-10
2                        934                      7.962109684577251E-10
2                        935                      7.962110835772285E-10
2                        936                      7.962111972469142E-10
2                        937                      7.962113094667786E-10
2                        938                      7.962114202368266E-10
2                        939                      7.962115298178068E-10
2                        940                      7.962116380358825E-10
2                        941                      7.962117448910591E-10
2                        942                      7.96211850383332E-10
2                        943                      7.962119545127039E-10
2                        944                      7.962120575242915E-10
2                        945                      7.962121592546847E-10
2                        946                      7.962122597038797E-10
2                        947                      7.962123588718783E-10
2                        948                      7.962124567586843E-10
2                        949                      7.962125535947165E-10
2                        950                      7.962126492263588E-10
2                        951                      7.962127436536142E-10
2                        952                      7.962128368764795E-10
2                        953                      7.962129288949575E-10
2                        954                      7.962130199256573E-10
2                        955                      7.962131098241722E-10
2                        956                      7.962131985905011E-10
2                        957                      7.96213286224644E-10
2                        958                      7.962133727266015E-10
2                        959                      7.962134582999975E-10
2                        960                      7.962135428090856E-10
2                        961                      7.962136262538605E-10
2                        962                      7.962137086343247E-10
2                        963                      7.962137899504773E-10
2                        964                      7.962138703937372E-10
2                        965                      7.962139498364923E-10
2                        966                      7.962140282787415E-10
2                        967                      7.962141057204842E-10
2                        968                      7.96214182161723E-10
2                        969                      7.962142577823973E-10
2                        970                      7.962143324625457E-10
2                        971                      7.9621440620217E-10
2                        972                      7.962144790012684E-10
2                        973                      7.962145508598432E-10
2                        974                      7.962146219470454E-10
2                        975                      7.962146921501098E-10
2                        976                      7.962147614690307E-10
2                        977                      7.962148299038121E-10
2                        978                      7.962148974544526E-10
2                        979                      7.962149642799678E-10
2                        980                      7.96215030274343E-10
2                        981                      7.962150954375836E-10
2                        982                      7.962151597696885E-10
2                        983                      7.962152232706578E-10
2                        984                      7.96215286089971E-10
2                        985                      7.962153481279748E-10
2                        986                      7.962154093846668E-10
2                        987                      7.962154698600501E-10
2                        988                      7.962155295541258E-10
2                        989                      7.962155886074094E-10
2                        990                      7.962156469262246E-10
2                        991                      7.962157045105672E-10
2                        992                      7.962157613604423E-10
2                        993                      7.962158174758457E-10
2                        994                      7.962158729888737E-10
2                        995                      7.962159278114644E-10
2                        996                      7.962159819436149E-10
2                        997                      7.962160353853286E-10
2                        998                      7.962160881366056E-10
2                        999                      7.962161403216163E-10
2                        1000                     7.962161918575824E-10
5                        0                        -5.76280749198996E-59
5                        1                        8.095118859106417E-13
5                        2                        3.7958758107559925E-12
5                        3                        9.336903008257805E-12
5                        4                        1.743259347841608E-11
5                        5                        3.369047253475582E-11
5                        6                        4.994835159109561E-11
5                        7                        6.62062306474353E-11
5                        8                        8.246410970377499E-11
5                        9                        9.952588892734134E-11
5                        10                       1.165876681509077E-10
5                        11                       1.3364944737447417E-10
5                        12                       1.5071122659804022E-10
5                        13                       1.677730058216068E-10
5                        14                       1.833611239591842E-10
5                        15                       1.9894924209676184E-10
5                        16                       2.1453736023433946E-10
5                        17                       2.3012547837191707E-10
5                        18                       2.45713596509495E-10
5                        19                       2.5968311411645685E-10
5                        20                       2.736526317234183E-10
5                        21                       2.8762214933038044E-10
5                        22                       3.0159166693734185E-10
5                        23                       3.155611845443037E-10
5                        24                       3.278815524655055E-10
5                        25                       3.4020192038670797E-10
5                        26                       3.5252228830791024E-10
5                        27                       3.648426562291115E-10
5                        28                       3.7716302415031423E-10
5                        29                       3.8798703210830836E-10
5                        30                       3.9881104006630243E-10
5                        31                       4.096350480242974E-10
5                        32                       4.2045905598229077E-10
5                        33                       4.3128306394028515E-10
5                        34                       4.407742527007914E-10
5                        35                       4.502654414612971E-10
5                        36                       4.5975663022180223E-10
5                        37                       4.69247818982309E-10
5                        38                       4.787390077428142E-10
5                        39                       4.870472183999857E-10
5                        40                       4.953554290571568E-10
5                        41                       5.036636397143279E-10
5                        42                       5.119718503714988E-10
5                        43                       5.202800610286698E-10
5                        44                       5.275411171458524E-10
5                        45                       5.348021732630361E-10
5                        46                       5.420632293802196E-10
5                        47                       5.493242854974028E-10
5                        48                       5.565853416145859E-10
5                        49                       5.629221321485589E-10
5                        50                       5.692589226825329E-10
5                        51                       5.755957132165069E-10
5                        52                       5.819325037504803E-10
5                        53                       5.882692942844551E-10
5                        54                       5.937924335905385E-10
5                        55                       5.993155728966238E-10
5                        56                       6.048387122027077E-10
5                        57                       6.103618515087929E-10
5                        58                       6.158849908148769E-10
5                        59                       6.210607162120352E-10
5                        60                       6.261206369728827E-10
5                        61                       6.310647530974238E-10
5                        62                       6.358930645856532E-10
5                        63                       6.406055714375758E-10
5                        64                       6.451956129363379E-10
5                        65                       6.496676295598402E-10
5                        66                       6.540216213080851E-10
5                        67                       6.582575881810689E-10
5                        68                       6.623755301787939E-10
5                        69                       6.663854659405345E-10
5                        70                       6.702807163734411E-10
5                        71                       6.740612814775119E-10
5                        72                       6.777271612527491E-10
5                        73                       6.812783556991531E-10
5                        74                       6.847471833910965E-10
5                        75                       6.881120986123302E-10
5                        76                       6.91373101362854E-10
5                        77                       6.9453019164267E-10
5                        78                       6.975833694517743E-10
5                        79                       7.005715865372483E-10
5                        80                       7.034688750677033E-10
5                        81                       7.06275235043142E-10
5                        82                       7.089906664635643E-10
5                        83                       7.116151693289696E-10
5                        84                       7.14185696525141E-10
5                        85                       7.166776127948906E-10
5                        86                       7.190909181382176E-10
5                        87                       7.214256125551214E-10
5                        88                       7.236816960456031E-10
5                        89                       7.258916842789619E-10
5                        90                       7.28033900142331E-10
5                        91                       7.301083436357109E-10
5                        92                       7.321150147591026E-10
5                        93                       7.340539135125055E-10
5                        94                       7.359531517559889E-10
5                        95                       7.377939882495072E-10
5                        96                       7.395764229930617E-10
5                        97                       7.413004559866489E-10
5                        98                       7.429660872302719E-10
5                        99                       7.445976034971443E-10
5                        100                      7.461788136051242E-10
5                        101                      7.477097175542097E-10
5                        102                      7.491903153444025E-10
5                        103                      7.506206069757005E-10
5                        104                      7.520215961470511E-10
5                        105                      7.533792803924901E-10
5                        106                      7.546936597120157E-10
5                        107                      7.559647341056314E-10
5                        108                      7.571925035733353E-10
5                        109                      7.583951177603012E-10
5                        110                      7.595604769030857E-10
5                        111                      7.606885810016816E-10
5                        112                      7.617794300560911E-10
5                        113                      7.628330240663154E-10
5                        114                      7.638650297464287E-10
5                        115                      7.648650026203807E-10
5                        116                      7.658329426881705E-10
5                        117                      7.667688499498001E-10
5                        118                      7.676727244052684E-10
5                        119                      7.685580789262711E-10
5                        120                      7.694159049316782E-10
5                        121                      7.70246202421492E-10
5                        122                      7.710489713957093E-10
5                        123                      7.718242118543288E-10
5                        124                      7.72583570852985E-10
5                        125                      7.733192836879228E-10
5                        126                      7.740313503591417E-10
5                        127                      7.747197708666435E-10
5                        128                      7.753845452104258E-10
5                        129                      7.760357070761015E-10
5                        130                      7.766665673399285E-10
5                        131                      7.77277126001909E-10
5                        132                      7.778673830620404E-10
5                        133                      7.784373385203219E-10
5                        134                      7.789956255829984E-10
5                        135                      7.795364887792384E-10
5                        136                      7.800599281090471E-10
5                        137                      7.805659435724191E-10
5                        138                      7.810545351693576E-10
5                        139                      7.815331259029079E-10
5                        140                      7.81996767104374E-10
5                        141                      7.824454587737503E-10
5                        142                      7.828792009110441E-10
5                        143                      7.832979935162518E-10
5                        144                      7.83708213728756E-10
5                        145                      7.84105610122303E-10
5                        146                      7.844901826968921E-10
5                        147                      7.84861931452525E-10
5                        148                      7.852208563891994E-10
5                        149                      7.85572434721254E-10
5                        150                      7.859130149724644E-10
5                        151                      7.862425971428289E-10
5                        152                      7.865611812323484E-10
5                        153                      7.868687672410219E-10
5                        154                      7.871700580062352E-10
5                        155                      7.87461918303064E-10
5                        156                      7.877443481315089E-10
5                        157                      7.880173474915679E-10
5                        158                      7.882809163832449E-10
5                        159                      7.885390918711357E-10
5                        160                      7.887891825788429E-10
5                        161                      7.890311885063639E-10
5                        162                      7.89265109653702E-10
5                        163                      7.894909460208545E-10
5                        164                      7.897121613934758E-10
5                        165                      7.899264465811311E-10
5                        166                      7.901338015838209E-10
5                        167                      7.903342264015436E-10
5                        168                      7.905277210342978E-10
5                        169                      7.907172566698547E-10
5                        170                      7.909008525163681E-10
5                        171                      7.910785085738364E-10
5                        172                      7.912502248422626E-10
5                        173                      7.914160013216428E-10
5                        174                      7.915783860239106E-10
5                        175                      7.917356802744457E-10
5                        176                      7.918878840732476E-10
5                        177                      7.920349974203146E-10
5                        178                      7.921770203156495E-10
5                        179                      7.923161375471733E-10
5                        180                      7.92450892589606E-10
5                        181                      7.925812854429449E-10
5                        182                      7.927073161071933E-10
5                        183                      7.928289845823472E-10
5                        184                      7.929481639214318E-10
5                        185                      7.930636054224289E-10
5                        186                      7.931753090853399E-10
5                        187                      7.932832749101665E-10
5                        188                      7.933875028969079E-10
5                        189                      7.934895986293034E-10
5                        190                      7.935884917181945E-10
5                        191                      7.936841821635814E-10
5                        192                      7.937766699654618E-10
5                        193                      7.938659551238376E-10
5                        194                      7.939534137617031E-10
5                        195                      7.940381284637289E-10
5                        196                      7.941200992299158E-10
5                        197                      7.941993260602612E-10
5                        198                      7.94275808954768E-10
5                        199                      7.943507272542398E-10
5                        200                      7.944232947314745E-10
5                        201                      7.944935113864694E-10
5                        202                      7.945613772192293E-10
5                        203                      7.946268922297499E-10
5                        204                      7.946910670328493E-10
5                        205                      7.947532278853134E-10
5                        206                      7.948133747871459E-10
5                        207                      7.948715077383463E-10
5                        208                      7.949276267389141E-10
5                        209                      7.94982597758014E-10
5                        210                      7.950358434828712E-10
5                        211                      7.950873639134839E-10
5                        212                      7.951371590498539E-10
5                        213                      7.951852288919798E-10
5                        214                      7.952323154210567E-10
5                        215                      7.952779239829527E-10
5                        216                      7.953220545776728E-10
5                        217                      7.953647072052122E-10
5                        218                      7.954058818655734E-10
5                        219                      7.954462142702866E-10
5                        220                      7.954852806116619E-10
5                        221                      7.955230808897016E-10
5                        222                      7.955596151044078E-10
5                        223                      7.955948832557771E-10
5                        224                      7.956294299805957E-10
5                        225                      7.956628921876767E-10
5                        226                      7.956952698770158E-10
5                        227                      7.957265630486145E-10
5                        228                      7.957567717024726E-10
5                        229                      7.95786362429663E-10
5                        230                      7.958150241694739E-10
5                        231                      7.95842756921899E-10
5                        232                      7.958695606869431E-10
5                        233                      7.958954354646038E-10
5                        234                      7.959207809703422E-10
5                        235                      7.95945330727183E-10
5                        236                      7.959690847351288E-10
5                        237                      7.959920429941788E-10
5                        238                      7.960142055043306E-10
5                        239                      7.960359146804751E-10
5                        240                      7.960569422460181E-10
5                        241                      7.960772882009615E-10
5                        242                      7.960969525453033E-10
5                        243                      7.961159352790436E-10
5                        244                      7.961345297232882E-10
5                        245                      7.961525403306331E-10
5                        246                      7.961699671010792E-10
5                        247                      7.961868100346264E-10
5                        248                      7.962030691312721E-10
5                        249                      7.962189956517051E-10
5                        250                      7.962344220887984E-10
5                        251                      7.962493484425547E-10
5                        252                      7.962637747129736E-10
5                        253                      7.962777009000556E-10
5                        254                      7.962913422312573E-10
5                        255                      7.963045552216091E-10
5                        256                      7.963173398711097E-10
5                        257                      7.963296961797578E-10
5                        258                      7.963416241475561E-10
5                        259                      7.963533081333107E-10
5                        260                      7.963646252311524E-10
5                        261                      7.963755754410775E-10
5                        262                      7.963861587630898E-10
5                        263                      7.96396375197186E-10
5                        264                      7.964063826586528E-10
5                        265                      7.96416075870634E-10
5                        266                      7.964254548331303E-10
5                        267                      7.964345195461369E-10
5                        268                      7.964432700096599E-10
5                        269                      7.964518414868028E-10
5                        270                      7.964601438021616E-10
5                        271                      7.964681769557354E-10
5                        272                      7.964759409475284E-10
5                        273                      7.964834357775343E-10
5                        274                      7.96490777304867E-10
5                        275                      7.964978882901177E-10
5                        276                      7.965047687332901E-10
5                        277                      7.965114186343798E-10
5                        278                      7.965178379933901E-10
5                        279                      7.965241260481523E-10
5                        280                      7.965302166401147E-10
5                        281                      7.965361097692744E-10
5                        282                      7.965418054356319E-10
5                        283                      7.965473036391859E-10
5                        284                      7.965526893803796E-10
5                        285                      7.965579059922496E-10
5                        286                      7.965629534748002E-10
5                        287                      7.965678318280264E-10
5                        288                      7.965725410519312E-10
5                        289                      7.965771539517036E-10
5                        290                      7.965816219905503E-10
5                        291                      7.965859451684705E-10
5                        292                      7.96590123485467E-10
5                        293                      7.965941569415385E-10
5                        294                      7.965981078959709E-10
5                        295                      7.966019347759058E-10
5                        296                      7.966056375813469E-10
5                        297                      7.966092163122897E-10
5                        298                      7.966126709687384E-10
5                        299                      7.966160549625796E-10
5                        300                      7.96619332685889E-10
5                        301                      7.966225041386636E-10
5                        302                      7.966255693209074E-10
5                        303                      7.966285282326165E-10
5                        304                      7.966314266218896E-10
5                        305                      7.966342339899961E-10
5                        306                      7.966369503369345E-10
5                        307                      7.966395756627059E-10
5                        308                      7.966421099673104E-10
5                        309                      7.966445924345541E-10
5                        310                      7.966469969418977E-10
5                        311                      7.966493234893453E-10
5                        312                      7.966515720768926E-10
5                        313                      7.966537427045431E-10
5                        314                      7.966558689336108E-10
5                        315                      7.966579283898825E-10
5                        316                      7.966599210733635E-10
5                        317                      7.966618469840506E-10
5                        318                      7.96663706121943E-10
5                        319                      7.966655272325663E-10
5                        320                      7.966672911522404E-10
5                        321                      7.966689978809599E-10
5                        322                      7.96670647418729E-10
5                        323                      7.966722397655439E-10
5                        324                      7.966737995421172E-10
5                        325                      7.966753103346436E-10
5                        326                      7.966767721431204E-10
5                        327                      7.966781849675465E-10
5                        328                      7.966795488079265E-10
5                        329                      7.966808847519982E-10
5                        330                      7.966821787412716E-10
5                        331                      7.966834307757413E-10
5                        332                      7.966846408554103E-10
5                        333                      7.966858089802802E-10
5                        334                      7.966869532120621E-10
5                        335                      7.966880615096146E-10
5                        336                      7.96689133872935E-10
5                        337                      7.966901703020273E-10
5                        338                      7.96691170796891E-10
5                        339                      7.966921508274145E-10
5                        340                      7.966931000803376E-10
5                        341                      7.966940185556626E-10
5                        342                      7.96694906253387E-10
5                        343                      7.966957631735115E-10
5                        344                      7.966966025660102E-10
5                        345                      7.966974155975685E-10
5                        346                      7.966982022681834E-10
5                        347                      7.966989625778587E-10
5                        348                      7.966996965265892E-10
5                        349                      7.967004154629831E-10
5                        350                      7.967011118212993E-10
5                        351                      7.967017856015455E-10
5                        352                      7.967024368037147E-10
5                        353                      7.9670306542781E-10
5                        354                      7.967036811939007E-10
5                        355                      7.9670427762194E-10
5                        356                      7.967048547119276E-10
5                        357                      7.967054124638638E-10
5                        358                      7.967059508777494E-10
5                        359                      7.967064782788089E-10
5                        360                      7.967069891168918E-10
5                        361                      7.96707483392E-10
5                        362                      7.967079611041328E-10
5                        363                      7.967084222532868E-10
5                        364                      7.967088739700071E-10
5                        365                      7.967093115005986E-10
5                        366                      7.967097348450587E-10
5                        367                      7.967101440033926E-10
5                        368                      7.967105389755949E-10
5                        369                      7.967109258689583E-10
5                        370                      7.967113006119585E-10
5                        371                      7.967116632045902E-10
5                        372                      7.96712013646858E-10
5                        373                      7.967123519387605E-10
5                        374                      7.967126833111741E-10
5                        375                      7.96713004276849E-10
5                        376                      7.967133148357828E-10
5                        377                      7.967136149879788E-10
5                        378                      7.967139047334336E-10
5                        379                      7.96714188552379E-10
5                        380                      7.967144634579956E-10
5                        381                      7.967147294502828E-10
5                        382                      7.967149865292417E-10
5                        383                      7.9671523469487E-10
5                        384                      7.967154777844705E-10
5                        385                      7.967157132398445E-10
5                        386                      7.967159410609901E-10
5                        387                      7.967161612479043E-10
5                        388                      7.967163738005927E-10
5                        389                      7.967165820056864E-10
5                        390                      7.967167836720991E-10
5                        391                      7.967169787998267E-10
5                        392                      7.96717167388873E-10
5                        393                      7.967173494392341E-10
5                        394                      7.967175277659036E-10
5                        395                      7.967177004922214E-10
5                        396                      7.967178676181839E-10
5                        397                      7.967180291437953E-10
5                        398                      7.967181850690538E-10
5                        399                      7.967183378049875E-10
5                        400                      7.96718485744246E-10
5                        401                      7.967186288868257E-10
5                        402                      7.967187672327289E-10
5                        403                      7.967189007819554E-10
5                        404                      7.967190315995439E-10
5                        405                      7.967191583087973E-10
5                        406                      7.967192809097218E-10
5                        407                      7.967193994023154E-10
5                        408                      7.967195137865769E-10
5                        409                      7.967196258312007E-10
5                        410                      7.967197343570582E-10
5                        411                      7.967198393641492E-10
5                        412                      7.96719940852473E-10
5                        413                      7.967200388220314E-10
5                        414                      7.96720134787703E-10
5                        415                      7.967202277395679E-10
5                        416                      7.967203176776259E-10
5                        417                      7.967204046018767E-10
5                        418                      7.967204885123214E-10
5                        419                      7.967205707064443E-10
5                        420                      7.967206503192561E-10
5                        421                      7.967207273507606E-10
5                        422                      7.967208018009523E-10
5                        423                      7.967208736698317E-10
5                        424                      7.967209440686922E-10
5                        425                      7.967210122566725E-10
5                        426                      7.967210782337719E-10
5                        427                      7.967211419999926E-10
5                        428                      7.96721203555332E-10
5                        429                      7.967212638516072E-10
5                        430                      7.967213222542734E-10
5                        431                      7.967213787633312E-10
5                        432                      7.967214333787812E-10
5                        433                      7.967214861006217E-10
5                        434                      7.967215377440819E-10
5                        435                      7.967215877656757E-10
5                        436                      7.967216361654009E-10
5                        437                      7.967216829432617E-10
5                        438                      7.967217280992581E-10
5                        439                      7.967217723316227E-10
5                        440                      7.967218151748675E-10
5                        441                      7.967218566289912E-10
5                        442                      7.967218966939968E-10
5                        443                      7.967219353698789E-10
5                        444                      7.967219732546778E-10
5                        445                      7.967220099497034E-10
5                        446                      7.967220454549544E-10
5                        447                      7.967220797704285E-10
5                        448                      7.967221128961302E-10
5                        449                      7.967221453442713E-10
5                        450                      7.967221767733741E-10
5                        451                      7.967222071834434E-10
5                        452                      7.967222365744778E-10
5                        453                      7.967222649464734E-10
5                        454                      7.967222927381447E-10
5                        455                      7.96722319657014E-10
5                        456                      7.967223457030848E-10
5                        457                      7.967223708763575E-10
5                        458                      7.967223951768292E-10
5                        459                      7.967224189802549E-10
5                        460                      7.967224420361335E-10
5                        461                      7.967224643444618E-10
5                        462                      7.967224859052427E-10
5                        463                      7.967225067184751E-10
5                        464                      7.9672252710599E-10
5                        465                      7.967225468532338E-10
5                        466                      7.967225659602059E-10
5                        467                      7.967225844269076E-10
5                        468                      7.967226022533355E-10
5                        469                      7.967226197151386E-10
5                        470                      7.967226366285528E-10
5                        471                      7.967226529935786E-10
5                        472                      7.967226688102138E-10
5                        473                      7.967226840784608E-10
5                        474                      7.967226990344064E-10
5                        475                      7.967227135206626E-10
5                        476                      7.967227275372242E-10
5                        477                      7.967227410840902E-10
5                        478                      7.967227541612697E-10
5                        479                      7.967227669709617E-10
5                        480                      7.967227793783658E-10
5                        481                      7.967227913834823E-10
5                        482                      7.967228029863036E-10
5                        483                      7.967228141868399E-10
5                        484                      7.967228251582787E-10
5                        485                      7.967228357851558E-10
5                        486                      7.967228460674777E-10
5                        487                      7.967228560052397E-10
5                        488                      7.9672286559844E-10
5                        489                      7.967228749954206E-10
5                        490                      7.967228840972894E-10
5                        491                      7.967228929040446E-10
5                        492                      7.967229014156869E-10
5                        493                      7.967229096322163E-10
5                        494                      7.967229176806823E-10
5                        495                      7.96722925476387E-10
5                        496                      7.967229330193282E-10
5                        497                      7.967229403095069E-10
5                        498                      7.96722947346922E-10
5                        499                      7.967229542403932E-10
5                        500                      7.967229609173735E-10
5                        501                      7.967229673778664E-10
5                        502                      7.967229736218671E-10
5                        503                      7.967229796493787E-10
5                        504                      7.967229855536009E-10
5                        505                      7.967229912724031E-10
5                        506                      7.967229968057797E-10
5                        507                      7.967230021537359E-10
5                        508                      7.967230073162677E-10
5                        509                      7.967230123732051E-10
5                        510                      7.967230172713295E-10
5                        511                      7.967230220106405E-10
5                        512                      7.967230265911371E-10
5                        513                      7.967230310128199E-10
5                        514                      7.96723035344061E-10
5                        515                      7.967230395392808E-10
5                        516                      7.967230435984749E-10
5                        517                      7.967230475216467E-10
5                        518                      7.967230513087973E-10
5                        519                      7.967230550184836E-10
5                        520                      7.967230586116664E-10
5                        521                      7.967230620883478E-10
5                        522                      7.967230654485252E-10
5                        523                      7.967230686921983E-10
5                        524                      7.967230718695265E-10
5                        525                      7.967230749470703E-10
5                        526                      7.967230779248287E-10
5                        527                      7.967230808028039E-10
5                        528                      7.967230835809934E-10
5                        529                      7.967230863023583E-10
5                        530                      7.9672308893826E-10
5                        531                      7.967230914886946E-10
5                        532                      7.967230939536655E-10
5                        533                      7.96723096333172E-10
5                        534                      7.967230986640083E-10
5                        535                      7.967231009216424E-10
5                        536                      7.967231031060774E-10
5                        537                      7.967231052173141E-10
5                        538                      7.967231072553484E-10
5                        539                      7.96723109251697E-10
5                        540                      7.967231111853503E-10
5                        541                      7.967231130563091E-10
5                        542                      7.967231148645703E-10
5                        543                      7.967231166101371E-10
5                        544                      7.967231183199993E-10
5                        545                      7.967231199761639E-10
5                        546                      7.967231215786298E-10
5                        547                      7.967231231273968E-10
5                        548                      7.967231246224655E-10
5                        549                      7.967231260869544E-10
5                        550                      7.967231275054509E-10
5                        551                      7.967231288779544E-10
5                        552                      7.96723130204467E-10
5                        553                      7.967231314849858E-10
5                        554                      7.967231327393112E-10
5                        555                      7.967231339542467E-10
5                        556                      7.9672313512979E-10
5                        557                      7.967231362659408E-10
5                        558                      7.967231373626983E-10
5                        559                      7.967231384370224E-10
5                        560                      7.967231394776094E-10
5                        561                      7.967231404844546E-10
5                        562                      7.967231414575618E-10
5                        563                      7.967231423969307E-10
5                        564                      7.96723143317084E-10
5                        565                      7.967231442083402E-10
5                        566                      7.967231450706993E-10
5                        567                      7.967231459041603E-10
5                        568                      7.967231467087244E-10
5                        569                      7.967231474968314E-10
5                        570                      7.967231482601864E-10
5                        571                      7.967231489987938E-10
5                        572                      7.967231497126496E-10
5                        573                      7.967231504017545E-10
5                        574                      7.967231510767635E-10
5                        575                      7.967231517305743E-10
5                        576                      7.967231523631867E-10
5                        577                      7.967231529745993E-10
5                        578                      7.967231535648145E-10
5                        579                      7.967231541429575E-10
5                        580                      7.967231547029436E-10
5                        581                      7.967231552447722E-10
5                        582                      7.967231557684457E-10
5                        583                      7.967231562739613E-10
5                        584                      7.967231567691371E-10
5                        585                      7.967231572487622E-10
5                        586                      7.967231577128352E-10
5                        587                      7.967231581613589E-10
5                        588                      7.96723158594332E-10
5                        589                      7.967231590184463E-10
5                        590                      7.967231594292436E-10
5                        591                      7.9672315982672E-10
5                        592                      7.967231602108776E-10
5                        593                      7.967231605817153E-10
5                        594                      7.96723160944968E-10
5                        595                      7.967231612968136E-10
5                        596                      7.967231616372506E-10
5                        597                      7.967231619662797E-10
5                        598                      7.967231622839003E-10
5                        599                      7.967231625950252E-10
5                        600                      7.967231628963781E-10
5                        601                      7.967231631879613E-10
5                        602                      7.96723163469773E-10
5                        603                      7.96723163741813E-10
5                        604                      7.967231640082898E-10
5                        605                      7.967231642663977E-10
5                        606                      7.967231645161375E-10
5                        607                      7.967231647575091E-10
5                        608                      7.967231649905094E-10
5                        609                      7.967231652187449E-10
5                        610                      7.967231654398117E-10
5                        611                      7.967231656537127E-10
5                        612                      7.967231658604452E-10
5                        613                      7.967231660600098E-10
5                        614                      7.96723166255493E-10
5                        615                      7.967231664448363E-10
5                        616                      7.967231666280405E-10
5                        617                      7.967231668051065E-10
5                        618                      7.967231669760319E-10
5                        619                      7.967231671434614E-10
5                        620                      7.967231673056339E-10
5                        621                      7.967231674625482E-10
5                        622                      7.967231676142041E-10
5                        623                      7.967231677605997E-10
5                        624                      7.967231679040035E-10
5                        625                      7.967231680429027E-10
5                        626                      7.967231681772977E-10
5                        627                      7.967231683071906E-10
5                        628                      7.967231684325796E-10
5                        629                      7.967231685554034E-10
5                        630                      7.967231686743702E-10
5                        631                      7.967231687894782E-10
5                        632                      7.967231689007301E-10
5                        633                      7.967231690081253E-10
5                        634                      7.967231691133247E-10
5                        635                      7.967231692152184E-10
5                        636                      7.967231693138086E-10
5                        637                      7.967231694090953E-10
5                        638                      7.967231695010787E-10
5                        639                      7.967231695911799E-10
5                        640                      7.967231696784516E-10
5                        641                      7.967231697628939E-10
5                        642                      7.967231698445065E-10
5                        643                      7.9672316992329E-10
5                        644                      7.967231700004612E-10
5                        645                      7.967231700752087E-10
5                        646                      7.967231701475332E-10
5                        647                      7.967231702174348E-10
5                        648                      7.967231702849121E-10
5                        649                      7.967231703510081E-10
5                        650                      7.967231704150299E-10
5                        651                      7.967231704769758E-10
5                        652                      7.967231705368458E-10
5                        653                      7.967231705946394E-10
5                        654                      7.967231706512501E-10
5                        655                      7.96723170706084E-10
5                        656                      7.9672317075914E-10
5                        657                      7.967231708104193E-10
5                        658                      7.967231708599185E-10
5                        659                      7.967231709084065E-10
5                        660                      7.967231709553712E-10
5                        661                      7.967231710008138E-10
5                        662                      7.967231710447329E-10
5                        663                      7.967231710871295E-10
5                        664                      7.967231711286591E-10
5                        665                      7.967231711688853E-10
5                        666                      7.967231712078057E-10
5                        667                      7.967231712454229E-10
5                        668                      7.967231712817353E-10
5                        669                      7.967231713173056E-10
5                        670                      7.967231713517565E-10
5                        671                      7.967231713850916E-10
5                        672                      7.967231714173136E-10
5                        673                      7.967231714484141E-10
5                        674                      7.967231714788786E-10
5                        675                      7.96723171508388E-10
5                        676                      7.967231715369397E-10
5                        677                      7.967231715645338E-10
5                        678                      7.967231715911725E-10
5                        679                      7.967231716172646E-10
5                        680                      7.967231716425395E-10
5                        681                      7.967231716669931E-10
5                        682                      7.967231716906286E-10
5                        683                      7.967231717134457E-10
5                        684                      7.967231717357928E-10
5                        685                      7.967231717574412E-10
5                        686                      7.967231717783856E-10
5                        687                      7.967231717986293E-10
5                        688                      7.967231718181712E-10
5                        689                      7.967231718373124E-10
5                        690                      7.967231718558525E-10
5                        691                      7.967231718737918E-10
5                        692                      7.967231718911305E-10
5                        693                      7.96723171907867E-10
5                        694                      7.967231719242628E-10
5                        695                      7.967231719401432E-10
5                        696                      7.967231719555065E-10
5                        697                      7.967231719703579E-10
5                        698                      7.967231719846924E-10
5                        699                      7.96723171998733E-10
5                        700                      7.967231720123357E-10
5                        701                      7.967231720254952E-10
5                        702                      7.967231720382152E-10
5                        703                      7.967231720504919E-10
5                        704                      7.967231720625189E-10
5                        705                      7.967231720741694E-10
5                        706                      7.967231720854403E-10
5                        707                      7.967231720963346E-10
5                        708                      7.967231721068501E-10
5                        709                      7.967231721171528E-10
5                        710                      7.967231721271271E-10
5                        711                      7.967231721367837E-10
5                        712                      7.967231721461131E-10
5                        713                      7.967231721551207E-10
5                        714                      7.967231721639436E-10
5                        715                      7.967231721724884E-10
5                        716                      7.967231721807589E-10
5                        717                      7.967231721887482E-10
5                        718                      7.967231721964632E-10
5                        719                      7.967231722040209E-10
5                        720                      7.967231722113387E-10
5                        721                      7.967231722184208E-10
5                        722                      7.967231722252671E-10
5                        723                      7.967231722318726E-10
5                        724                      7.967231722383454E-10
5                        725                      7.967231722446137E-10
5                        726                      7.967231722506804E-10
5                        727                      7.967231722565439E-10
5                        728                      7.967231722622016E-10
5                        729                      7.967231722677464E-10
5                        730                      7.967231722731149E-10
5                        731                      7.967231722783104E-10
5                        732                      7.967231722833311E-10
5                        733                      7.967231722881785E-10
5                        734                      7.967231722929272E-10
5                        735                      7.967231722975248E-10
5                        736                      7.967231723019739E-10
5                        737                      7.967231723062754E-10
5                        738                      7.967231723104281E-10
5                        739                      7.967231723144935E-10
5                        740                      7.96723172318432E-10
5                        741                      7.967231723222436E-10
5                        742                      7.967231723259271E-10
5                        743                      7.967231723294825E-10
5                        744                      7.967231723329658E-10
5                        745                      7.967231723363389E-10
5                        746                      7.967231723396032E-10
5                        747                      7.967231723427588E-10
5                        748                      7.967231723458031E-10
5                        749                      7.967231723487878E-10
5                        750                      7.967231723516769E-10
5                        751                      7.967231723544716E-10
5                        752                      7.967231723571745E-10
5                        753                      7.967231723597825E-10
5                        754                      7.967231723623385E-10
5                        755                      7.967231723648128E-10
5                        756                      7.967231723672073E-10
5                        757                      7.967231723695216E-10
5                        758                      7.967231723717549E-10
5                        759                      7.967231723739447E-10
5                        760                      7.967231723760637E-10
5                        761                      7.967231723781142E-10
5                        762                      7.967231723800958E-10
5                        763                      7.967231723820107E-10
5                        764                      7.967231723838839E-10
5                        765                      7.967231723857002E-10
5                        766                      7.967231723874583E-10
5                        767                      7.967231723891546E-10
5                        768                      7.967231723907936E-10
5                        769                      7.967231723923992E-10
5                        770                      7.967231723939532E-10
5                        771                      7.967231723954582E-10
5                        772                      7.96723172396912E-10
5                        773                      7.967231723983159E-10
5                        774                      7.967231723996913E-10
5                        775                      7.967231724010235E-10
5                        776                      7.967231724023126E-10
5                        777                      7.967231724035572E-10
5                        778                      7.967231724047598E-10
5                        779                      7.967231724059368E-10
5                        780                      7.967231724070777E-10
5                        781                      7.967231724081812E-10
5                        782                      7.967231724092483E-10
5                        783                      7.967231724102774E-10
5                        784                      7.967231724112869E-10
5                        785                      7.967231724122642E-10
5                        786                      7.967231724132091E-10
5                        787                      7.967231724141233E-10
5                        788                      7.967231724150044E-10
5                        789                      7.967231724158685E-10
5                        790                      7.967231724167052E-10
5                        791                      7.96723172417515E-10
5                        792                      7.967231724182964E-10
5                        793                      7.967231724190532E-10
5                        794                      7.967231724197925E-10
5                        795                      7.967231724205095E-10
5                        796                      7.967231724212026E-10
5                        797                      7.967231724218746E-10
5                        798                      7.967231724225199E-10
5                        799                      7.967231724231553E-10
5                        800                      7.967231724237672E-10
5                        801                      7.967231724243625E-10
5                        802                      7.967231724249359E-10
5                        803                      7.967231724254897E-10
5                        804                      7.967231724260327E-10
5                        805                      7.96723172426559E-10
5                        806                      7.967231724270672E-10
5                        807                      7.967231724275589E-10
5                        808                      7.967231724280337E-10
5                        809                      7.967231724284989E-10
5                        810                      7.967231724289493E-10
5                        811                      7.967231724293846E-10
5                        812                      7.967231724298058E-10
5                        813                      7.967231724302117E-10
5                        814                      7.967231724306116E-10
5                        815                      7.967231724309961E-10
5                        816                      7.967231724313691E-10
5                        817                      7.967231724317295E-10
5                        818                      7.967231724320782E-10
5                        819                      7.967231724324187E-10
5                        820                      7.967231724327497E-10
5                        821                      7.967231724330688E-10
5                        822                      7.967231724333786E-10
5                        823                      7.967231724336762E-10
5                        824                      7.967231724339679E-10
5                        825                      7.967231724342521E-10
5                        826                      7.967231724345243E-10
5                        827                      7.9672317243479E-10
5                        828                      7.967231724350448E-10
5                        829                      7.967231724352954E-10
5                        830                      7.967231724355367E-10
5                        831                      7.967231724357715E-10
5                        832                      7.967231724359995E-10
5                        833                      7.967231724362169E-10
5                        834                      7.967231724364317E-10
5                        835                      7.967231724366384E-10
5                        836                      7.967231724368409E-10
5                        837                      7.967231724370353E-10
5                        838                      7.967231724372219E-10
5                        839                      7.967231724374055E-10
5                        840                      7.967231724375839E-10
5                        841                      7.967231724377542E-10
5                        842                      7.967231724379203E-10
5                        843                      7.967231724380822E-10
5                        844                      7.967231724382391E-10
5                        845                      7.967231724383914E-10
5                        846                      7.96723172438539E-10
5                        847                      7.967231724386796E-10
5                        848                      7.967231724388173E-10
5                        849                      7.967231724389532E-10
5                        850                      7.967231724390836E-10
5                        851                      7.967231724392103E-10
5                        852                      7.967231724393314E-10
5                        853                      7.967231724394489E-10
5                        854                      7.967231724395651E-10
5                        855                      7.967231724396765E-10
5                        856                      7.967231724397844E-10
5                        857                      7.967231724398879E-10
5                        858                      7.967231724399891E-10
5                        859                      7.967231724400891E-10
5                        860                      7.967231724401836E-10
5                        861                      7.967231724402774E-10
5                        862                      7.967231724403652E-10
5                        863                      7.967231724404522E-10
5                        864                      7.967231724405369E-10
5                        865                      7.967231724406196E-10
5                        866                      7.967231724406971E-10
5                        867                      7.96723172440774E-10
5                        868                      7.96723172440849E-10
5                        869                      7.967231724409207E-10
5                        870                      7.96723172440992E-10
5                        871                      7.967231724410587E-10
5                        872                      7.967231724411242E-10
5                        873                      7.967231724411891E-10
5                        874                      7.967231724412505E-10
5                        875                      7.967231724413114E-10
5                        876                      7.967231724413687E-10
5                        877                      7.967231724414248E-10
5                        878                      7.967231724414791E-10
5                        879                      7.967231724415346E-10
5                        880                      7.967231724415835E-10
5                        881                      7.967231724416332E-10
5                        882                      7.967231724416823E-10
5                        883                      7.967231724417277E-10
5                        884                      7.967231724417748E-10
5                        885                      7.967231724418174E-10
5                        886                      7.967231724418601E-10
5                        887                      7.967231724419039E-10
5                        888                      7.967231724419411E-10
5                        889                      7.967231724419811E-10
5                        890                      7.967231724420181E-10
5                        891                      7.967231724420544E-10
5                        892                      7.967231724420898E-10
5                        893                      7.967231724421258E-10
5                        894                      7.967231724421566E-10
5                        895                      7.967231724421917E-10
5                        896                      7.967231724422203E-10
5                        897                      7.967231724422521E-10
5                        898                      7.967231724422806E-10
5                        899                      7.967231724423096E-10
5                        900                      7.967231724423369E-10
5                        901                      7.967231724423644E-10
5                        902                      7.967231724423889E-10
5                        903                      7.967231724424173E-10
5                        904                      7.96723172442437E-10
5                        905                      7.967231724424628E-10
5                        906                      7.967231724424871E-10
5                        907                      7.967231724425059E-10
5                        908                      7.967231724425324E-10
5                        909                      7.967231724425509E-10
5                        910                      7.967231724425689E-10
5                        911                      7.967231724425912E-10
5                        912                      7.967231724426102E-10
5                        913                      7.967231724426284E-10
5                        914                      7.967231724426476E-10
5                        915                      7.967231724426628E-10
5                        916                      7.967231724426792E-10
5                        917                      7.967231724426972E-10
5                        918                      7.967231724427119E-10
5                        919                      7.967231724427253E-10
5                        920                      7.967231724427425E-10
5                        921                      7.967231724427608E-10
5                        922                      7.967231724427727E-10
5                        923                      7.967231724427825E-10
5                        924                      7.967231724427954E-10
5                        925                      7.967231724428097E-10
5                        926                      7.967231724428245E-10
5                        927                      7.96723172442835E-10
5                        928                      7.967231724428442E-10
5                        929                      7.967231724428577E-10
5                        930                      7.967231724428703E-10
5                        931                      7.967231724428791E-10
5                        932                      7.967231724428898E-10
5                        933                      7.967231724428997E-10
5                        934                      7.967231724429061E-10
5                        935                      7.967231724429191E-10
5                        936                      7.967231724429282E-10
5                        937                      7.96723172442935E-10
5                        938                      7.967231724429403E-10
5                        939                      7.967231724429511E-10
5                        940                      7.967231724429601E-10
5                        941                      7.967231724429699E-10
5                        942                      7.967231724429798E-10
5                        943                      7.967231724429856E-10
5                        944                      7.967231724429944E-10
5                        945                      7.967231724429985E-10
5                        946                      7.967231724430019E-10
5                        947                      7.967231724430055E-10
5                        948                      7.967231724430118E-10
5                        949                      7.967231724430222E-10
5                        950                      7.967231724430289E-10
5                        951                      7.967231724430357E-10
5                        952                      7.967231724430415E-10
5                        953                      7.967231724430458E-10
5                        954                      7.967231724430509E-10
5                        955                      7.967231724430575E-10
5                        956                      7.967231724430598E-10
5                        957                      7.967231724430624E-10
5                        958                      7.967231724430648E-10
5                        959                      7.967231724430694E-10
5                        960                      7.967231724430742E-10
5                        961                      7.967231724430802E-10
5                        962                      7.967231724430898E-10
5                        963                      7.96723172443094E-10
5                        964                      7.967231724430987E-10
5                        965                      7.967231724431001E-10
5                        966                      7.96723172443102E-10
5                        967                      7.967231724431056E-10
5                        968                      7.967231724431101E-10
5                        969                      7.967231724431153E-10
5                        970                      7.967231724431182E-10
5                        971                      7.967231724431211E-10
5                        972                      7.967231724431225E-10
5                        973                      7.967231724431237E-10
5                        974                      7.967231724431245E-10
5                        975                      7.967231724431254E-10
5                        976                      7.967231724431261E-10
5                        977                      7.967231724431285E-10
5                        978                      7.967231724431319E-10
5                        979                      7.967231724431364E-10
5                        980                      7.967231724431394E-10
5                        981                      7.967231724431422E-10
5                        982                      7.96723172443147E-10
5                        983                      7.9672317244315E-10
5                        984                      7.967231724431528E-10
5                        985                      7.967231724431541E-10
5                        986                      7.967231724431547E-10
5                        987                      7.967231724431559E-10
5                        988                      7.967231724431563E-10
5                        989                      7.96723172443157E-10
5                        990                      7.967231724431574E-10
5                        991                      7.967231724431591E-10
5                        992                      7.967231724431625E-10
5                        993                      7.967231724431646E-10
5                        994                      7.967231724431668E-10
5                        995                      7.967231724431682E-10
5                        996                      7.967231724431711E-10
5                        997                      7.967231724431731E-10
5                        998                      7.967231724431735E-10
5                        999                      7.967231724431736E-10
5                        1000                     7.967231724431742E-10
10                       0                        -1.0977218672505978E-58
10                       1                        1.388090300766868E-12
10                       2                        6.0339873375369015E-12
10                       3                        1.564457463045645E-11
10                       4                        3.957656409098204E-11
10                       5                        6.698951183848374E-11
10                       6                        9.440245958598564E-11
10                       7                        1.2261692985925363E-10
10                       8                        1.5153335200339058E-10
10                       9                        1.804497741475266E-10
10                       10                       2.0936619629166344E-10
10                       11                       2.382826184358001E-10
10                       12                       2.647444672458083E-10
10                       13                       2.890566667462998E-10
10                       14                       3.1336886624679045E-10
10                       15                       3.376810657472813E-10
10                       16                       3.619932652477732E-10
10                       17                       3.835916697762204E-10
10                       18                       4.0281340565651236E-10
10                       19                       4.2203514153680333E-10
10                       20                       4.412568774170955E-10
10                       21                       4.6047861329738683E-10
10                       22                       4.776556821569046E-10
10                       23                       4.930420866315833E-10
10                       24                       5.084284911062619E-10
10                       25                       5.23814895580941E-10
10                       26                       5.392013000556199E-10
10                       27                       5.527368686982082E-10
10                       28                       5.646515250978579E-10
10                       29                       5.765661814975076E-10
10                       30                       5.884808378971575E-10
10                       31                       6.003954942968069E-10
10                       32                       6.108339395492859E-10
10                       33                       6.199795587822281E-10
10                       34                       6.291251780151716E-10
10                       35                       6.382707972481134E-10
10                       36                       6.474164164810576E-10
10                       37                       6.55413495418738E-10
10                       38                       6.624047136561758E-10
10                       39                       6.693959318936148E-10
10                       40                       6.76387150131053E-10
10                       41                       6.83378368368491E-10
10                       42                       6.894834250676719E-10
10                       43                       6.948124053252384E-10
10                       44                       7.001413855828053E-10
10                       45                       7.054703658403707E-10
10                       46                       7.107993460979386E-10
10                       47                       7.158073048391013E-10
10                       48                       7.203672742716671E-10
10                       49                       7.247095855902362E-10
10                       50                       7.288342387948092E-10
10                       51                       7.327412338853873E-10
10                       52                       7.364670898613364E-10
10                       53                       7.400262504171998E-10
10                       54                       7.433925133692527E-10
10                       55                       7.465658787175015E-10
10                       56                       7.495463464619421E-10
10                       57                       7.523759151892951E-10
10                       58                       7.550711958354605E-10
10                       59                       7.576020546425568E-10
10                       60                       7.599684916105805E-10
10                       61                       7.621705067395323E-10
10                       62                       7.64259845379749E-10
10                       63                       7.662569734269842E-10
10                       64                       7.681247638733902E-10
10                       65                       7.698632167189689E-10
10                       66                       7.71472331963719E-10
10                       67                       7.730000487212162E-10
10                       68                       7.744653274757294E-10
10                       69                       7.758337721736125E-10
10                       70                       7.771053828148689E-10
10                       71                       7.782801593994999E-10
10                       72                       7.793961750211963E-10
10                       73                       7.804684880371163E-10
10                       74                       7.814697812093012E-10
10                       75                       7.824000545377515E-10
10                       76                       7.832593080224674E-10
10                       77                       7.840758173443133E-10
10                       78                       7.848607658682308E-10
10                       79                       7.855938659467612E-10
10                       80                       7.862751175799019E-10
10                       81                       7.869045207676561E-10
10                       82                       7.875026472046192E-10
10                       83                       7.880776332383863E-10
10                       84                       7.886147187898114E-10
10                       85                       7.891139038588933E-10
10                       86                       7.895751884456306E-10
10                       87                       7.900135330605939E-10
10                       88                       7.904348547619864E-10
10                       89                       7.90828419464722E-10
10                       90                       7.911942271688032E-10
10                       91                       7.915322778742255E-10
10                       92                       7.918535004458089E-10
10                       93                       7.92162217378352E-10
10                       94                       7.924505872707058E-10
10                       95                       7.927186101228709E-10
10                       96                       7.929662859348444E-10
10                       97                       7.932016241913483E-10
10                       98                       7.934277927379599E-10
10                       99                       7.936390448128925E-10
10                       100                      7.93835380416143E-10
10                       101                      7.940167995477145E-10
10                       102                      7.941891786913262E-10
10                       103                      7.943548420655304E-10
10                       104                      7.945095733251703E-10
10                       105                      7.946533724702447E-10
10                       106                      7.947862395007566E-10
10                       107                      7.949124850368968E-10
10                       108                      7.950338139797383E-10
10                       109                      7.951471334827086E-10
10                       110                      7.95252443545804E-10
10                       111                      7.95349744169027E-10
10                       112                      7.954421955375154E-10
10                       113                      7.955310475417276E-10
10                       114                      7.956140327659862E-10
10                       115                      7.956911512102956E-10
10                       116                      7.957624028746527E-10
10                       117                      7.958301033917344E-10
10                       118                      7.958951686215489E-10
10                       119                      7.959559371102235E-10
10                       120                      7.960124088577637E-10
10                       121                      7.960645838641658E-10
10                       122                      7.961141584070508E-10
10                       123                      7.961618033842049E-10
10                       124                      7.962063017256461E-10
10                       125                      7.962476534313751E-10
10                       126                      7.962858585013938E-10
10                       127                      7.963221593226955E-10
10                       128                      7.963570472739772E-10
10                       129                      7.963896309493161E-10
10                       130                      7.96419910348714E-10
10                       131                      7.964478854721657E-10
10                       132                      7.964744661973261E-10
10                       133                      7.965000123915228E-10
10                       134                      7.965238712224859E-10
10                       135                      7.965460426902158E-10
10                       136                      7.965665267947111E-10
10                       137                      7.965859898633359E-10
10                       138                      7.966046954364145E-10
10                       139                      7.966221654276809E-10
10                       140                      7.966383998371355E-10
10                       141                      7.96653398664781E-10
10                       142                      7.966676498604683E-10
10                       143                      7.966813464141217E-10
10                       144                      7.966941382243667E-10
10                       145                      7.967060252912023E-10
10                       146                      7.96717007614628E-10
10                       147                      7.967274425071459E-10
10                       148                      7.967374712900591E-10
10                       149                      7.96746837593587E-10
10                       150                      7.967555414177337E-10
10                       151                      7.967635827624955E-10
10                       152                      7.967712232710267E-10
10                       153                      7.967785664262763E-10
10                       154                      7.967854245007031E-10
10                       155                      7.967917974943083E-10
10                       156                      7.967976854070906E-10
10                       157                      7.968032798240217E-10
10                       158                      7.968086565192138E-10
10                       159                      7.968136780314914E-10
10                       160                      7.968183443608551E-10
10                       161                      7.968226555073051E-10
10                       162                      7.968267517544191E-10
10                       163                      7.968306885860067E-10
10                       164                      7.968343653493618E-10
10                       165                      7.968377820444848E-10
10                       166                      7.968409386713723E-10
10                       167                      7.968439379482423E-10
10                       168                      7.968468205013603E-10
10                       169                      7.968495126309621E-10
10                       170                      7.96852014337048E-10
10                       171                      7.968543256196185E-10
10                       172                      7.968565216902436E-10
10                       173                      7.968586322959844E-10
10                       174                      7.96860603472949E-10
10                       175                      7.968624352211383E-10
10                       176                      7.968641275405487E-10
10                       177                      7.968657355017267E-10
10                       178                      7.968672808857184E-10
10                       179                      7.968687241797059E-10
10                       180                      7.968700653836949E-10
10                       181                      7.968713044976807E-10
10                       182                      7.96872481844614E-10
10                       183                      7.968736133726857E-10
10                       184                      7.968746701504082E-10
10                       185                      7.968756521777792E-10
10                       186                      7.968765594548002E-10
10                       187                      7.968774215060548E-10
10                       188                      7.968782500088662E-10
10                       189                      7.968790237795055E-10
10                       190                      7.968797428179687E-10
10                       191                      7.968804071242585E-10
10                       192                      7.968810383163226E-10
10                       193                      7.968816449443054E-10
10                       194                      7.968822114974566E-10
10                       195                      7.968827379757735E-10
10                       196                      7.968832243792545E-10
10                       197                      7.968836865365655E-10
10                       198                      7.968841307081291E-10
10                       199                      7.968845455369672E-10
10                       200                      7.968849310230749E-10
10                       201                      7.96885287166455E-10
10                       202                      7.96885625556848E-10
10                       203                      7.968859507781296E-10
10                       204                      7.968862545147237E-10
10                       205                      7.96886536766633E-10
10                       206                      7.968867975338568E-10
10                       207                      7.968870453023872E-10
10                       208                      7.968872834285324E-10
10                       209                      7.968875058236383E-10
10                       210                      7.968877124877109E-10
10                       211                      7.968879034207435E-10
10                       212                      7.968880848361672E-10
10                       213                      7.968882591914675E-10
10                       214                      7.968884220285386E-10
10                       215                      7.968885733473859E-10
10                       216                      7.968887131480064E-10
10                       217                      7.968888459798594E-10
10                       218                      7.968889736423103E-10
10                       219                      7.968890928711485E-10
10                       220                      7.968892036663695E-10
10                       221                      7.968893060279762E-10
10                       222                      7.968894032870727E-10
10                       223                      7.968894967611458E-10
10                       224                      7.968895840601518E-10
10                       225                      7.968896651840894E-10
10                       226                      7.968897401329535E-10
10                       227                      7.968898113457783E-10
10                       228                      7.96889879787219E-10
10                       229                      7.968899437072924E-10
10                       230                      7.968900031059977E-10
10                       231                      7.968900579833354E-10
10                       232                      7.968901101251504E-10
10                       233                      7.968901602377711E-10
10                       234                      7.968902070398592E-10
10                       235                      7.968902505314122E-10
10                       236                      7.968902907124343E-10
10                       237                      7.968903288905159E-10
10                       238                      7.968903655828257E-10
10                       239                      7.968903998511731E-10
10                       240                      7.968904316955584E-10
10                       241                      7.968904611159805E-10
10                       242                      7.968904890698581E-10
10                       243                      7.968905159358563E-10
10                       244                      7.968905410270379E-10
10                       245                      7.968905643434002E-10
10                       246                      7.968905858849446E-10
10                       247                      7.968906063526879E-10
10                       248                      7.968906260238913E-10
10                       249                      7.968906443955776E-10
10                       250                      7.968906614677484E-10
10                       251                      7.968906772404015E-10
10                       252                      7.968906922268215E-10
10                       253                      7.968907066300177E-10
10                       254                      7.968907200817102E-10
10                       255                      7.968907325819019E-10
10                       256                      7.96890744130591E-10
10                       257                      7.968907551036028E-10
10                       258                      7.968907656495765E-10
10                       259                      7.968907754988665E-10
10                       260                      7.968907846514687E-10
10                       261                      7.96890793107383E-10
10                       262                      7.968908011417885E-10
10                       263                      7.968908088635204E-10
10                       264                      7.968908160751401E-10
10                       265                      7.968908227766469E-10
10                       266                      7.968908289680417E-10
10                       267                      7.968908348508103E-10
10                       268                      7.968908405046372E-10
10                       269                      7.96890845784964E-10
10                       270                      7.968908506917867E-10
10                       271                      7.968908552251072E-10
10                       272                      7.968908595324508E-10
10                       273                      7.968908636721672E-10
10                       274                      7.96890867538406E-10
10                       275                      7.968908711311655E-10
10                       276                      7.96890874450451E-10
10                       277                      7.968908776042751E-10
10                       278                      7.96890880635362E-10
10                       279                      7.968908834662095E-10
10                       280                      7.968908860968196E-10
10                       281                      7.968908885271873E-10
10                       282                      7.968908908364084E-10
10                       283                      7.968908930557607E-10
10                       284                      7.968908951284997E-10
10                       285                      7.968908970546244E-10
10                       286                      7.96890898834132E-10
10                       287                      7.968909005249367E-10
10                       288                      7.968909021499397E-10
10                       289                      7.968909036675912E-10
10                       290                      7.968909050778948E-10
10                       291                      7.968909063808454E-10
10                       292                      7.968909076188471E-10
10                       293                      7.968909088086701E-10
10                       294                      7.968909099198911E-10
10                       295                      7.968909109525081E-10
10                       296                      7.968909119065256E-10
10                       297                      7.968909128129868E-10
10                       298                      7.968909136841721E-10
10                       299                      7.968909144978038E-10
10                       300                      7.96890915253885E-10
10                       301                      7.968909159524133E-10
10                       302                      7.968909166161199E-10
10                       303                      7.968909172539978E-10
10                       304                      7.968909178497392E-10
10                       305                      7.968909184033379E-10
10                       306                      7.968909189147973E-10
10                       307                      7.968909194007634E-10
10                       308                      7.968909198678151E-10
10                       309                      7.968909203040136E-10
10                       310                      7.968909207093588E-10
10                       311                      7.968909210838483E-10
10                       312                      7.968909214396703E-10
10                       313                      7.96890921781643E-10
10                       314                      7.968909221010272E-10
10                       315                      7.968909223978186E-10
10                       316                      7.968909226720184E-10
10                       317                      7.968909229325504E-10
10                       318                      7.96890923182943E-10
10                       319                      7.968909234167954E-10
10                       320                      7.96890923634105E-10
10                       321                      7.968909238348738E-10
10                       322                      7.968909240256334E-10
10                       323                      7.968909242089706E-10
10                       324                      7.968909243801966E-10
10                       325                      7.968909245393101E-10
10                       326                      7.968909246863127E-10
10                       327                      7.968909248259866E-10
10                       328                      7.968909249602252E-10
10                       329                      7.968909250855958E-10
10                       330                      7.96890925202098E-10
10                       331                      7.968909253097324E-10
10                       332                      7.968909254120011E-10
10                       333                      7.96890925510291E-10
10                       334                      7.968909256020862E-10
10                       335                      7.968909256873904E-10
10                       336                      7.968909257661984E-10
10                       337                      7.968909258410793E-10
10                       338                      7.968909259130477E-10
10                       339                      7.9689092598026E-10
10                       340                      7.968909260427194E-10
10                       341                      7.968909261004228E-10
10                       342                      7.968909261552506E-10
10                       343                      7.968909262079434E-10
10                       344                      7.968909262571573E-10
10                       345                      7.968909263028895E-10
10                       346                      7.9689092634514E-10
10                       347                      7.968909263852854E-10
10                       348                      7.96890926423867E-10
10                       349                      7.968909264598998E-10
10                       350                      7.968909264933851E-10
10                       351                      7.968909265243205E-10
10                       352                      7.968909265537149E-10
10                       353                      7.968909265819644E-10
10                       354                      7.968909266083488E-10
10                       355                      7.968909266328667E-10
10                       356                      7.968909266555171E-10
10                       357                      7.968909266770391E-10
10                       358                      7.968909266977226E-10
10                       359                      7.968909267170411E-10
10                       360                      7.968909267349945E-10
10                       361                      7.968909267515792E-10
10                       362                      7.968909267673378E-10
10                       363                      7.968909267824819E-10
10                       364                      7.968909267966268E-10
10                       365                      7.968909268097711E-10
10                       366                      7.968909268219143E-10
10                       367                      7.968909268334527E-10
10                       368                      7.968909268445414E-10
10                       369                      7.968909268548986E-10
10                       370                      7.96890926864523E-10
10                       371                      7.968909268734136E-10
10                       372                      7.968909268818629E-10
10                       373                      7.968909268899815E-10
10                       374                      7.968909268975658E-10
10                       375                      7.968909269046118E-10
10                       376                      7.968909269111224E-10
10                       377                      7.968909269173079E-10
10                       378                      7.968909269232527E-10
10                       379                      7.968909269288052E-10
10                       380                      7.968909269339648E-10
10                       381                      7.968909269387316E-10
10                       382                      7.968909269432614E-10
10                       383                      7.96890926947615E-10
10                       384                      7.9689092695168E-10
10                       385                      7.96890926955457E-10
10                       386                      7.968909269589476E-10
10                       387                      7.96890926962262E-10
10                       388                      7.968909269654506E-10
10                       389                      7.968909269684272E-10
10                       390                      7.968909269711935E-10
10                       391                      7.968909269737491E-10
10                       392                      7.968909269761772E-10
10                       393                      7.968909269785108E-10
10                       394                      7.968909269806905E-10
10                       395                      7.968909269827164E-10
10                       396                      7.968909269845873E-10
10                       397                      7.968909269863649E-10
10                       398                      7.968909269880733E-10
10                       399                      7.968909269896698E-10
10                       400                      7.96890926991153E-10
10                       401                      7.968909269925231E-10
10                       402                      7.96890926993824E-10
10                       403                      7.968909269950758E-10
10                       404                      7.968909269962436E-10
10                       405                      7.968909269973296E-10
10                       406                      7.96890926998333E-10
10                       407                      7.968909269992858E-10
10                       408                      7.968909270002014E-10
10                       409                      7.968909270010571E-10
10                       410                      7.968909270018524E-10
10                       411                      7.968909270025874E-10
10                       412                      7.968909270032843E-10
10                       413                      7.968909270039555E-10
10                       414                      7.968909270045834E-10
10                       415                      7.968909270051645E-10
10                       416                      7.968909270057012E-10
10                       417                      7.968909270062136E-10
10                       418                      7.968909270067044E-10
10                       419                      7.968909270071639E-10
10                       420                      7.968909270075896E-10
10                       421                      7.96890927007982E-10
10                       422                      7.968909270083561E-10
10                       423                      7.968909270087182E-10
10                       424                      7.968909270090526E-10
10                       425                      7.968909270093633E-10
10                       426                      7.968909270096526E-10
10                       427                      7.968909270099272E-10
10                       428                      7.968909270101906E-10
10                       429                      7.968909270104365E-10
10                       430                      7.968909270106637E-10
10                       431                      7.968909270108747E-10
10                       432                      7.968909270110766E-10
10                       433                      7.968909270112693E-10
10                       434                      7.96890927011447E-10
10                       435                      7.968909270116168E-10
10                       436                      7.96890927011771E-10
10                       437                      7.968909270119177E-10
10                       438                      7.968909270120588E-10
10                       439                      7.968909270121916E-10
10                       440                      7.968909270123142E-10
10                       441                      7.968909270124271E-10
10                       442                      7.968909270125339E-10
10                       443                      7.968909270126364E-10
10                       444                      7.968909270127327E-10
10                       445                      7.968909270128237E-10
10                       446                      7.968909270129077E-10
10                       447                      7.968909270129862E-10
10                       448                      7.968909270130593E-10
10                       449                      7.968909270131313E-10
10                       450                      7.968909270131976E-10
10                       451                      7.968909270132573E-10
10                       452                      7.96890927013315E-10
10                       453                      7.968909270133697E-10
10                       454                      7.968909270134219E-10
10                       455                      7.968909270134706E-10
10                       456                      7.968909270135157E-10
10                       457                      7.968909270135587E-10
10                       458                      7.968909270135979E-10
10                       459                      7.968909270136347E-10
10                       460                      7.968909270136723E-10
10                       461                      7.968909270137026E-10
10                       462                      7.968909270137357E-10
10                       463                      7.96890927013764E-10
10                       464                      7.968909270137917E-10
10                       465                      7.968909270138176E-10
10                       466                      7.968909270138434E-10
10                       467                      7.968909270138615E-10
10                       468                      7.968909270138868E-10
10                       469                      7.968909270139062E-10
10                       470                      7.968909270139228E-10
10                       471                      7.968909270139449E-10
10                       472                      7.968909270139617E-10
10                       473                      7.968909270139738E-10
10                       474                      7.968909270139893E-10
10                       475                      7.968909270140025E-10
10                       476                      7.968909270140151E-10
10                       477                      7.968909270140293E-10
10                       478                      7.968909270140398E-10
10                       479                      7.968909270140539E-10
10                       480                      7.96890927014064E-10
10                       481                      7.968909270140683E-10
10                       482                      7.968909270140772E-10
10                       483                      7.968909270140868E-10
10                       484                      7.96890927014098E-10
10                       485                      7.96890927014106E-10
10                       486                      7.968909270141098E-10
10                       487                      7.968909270141156E-10
10                       488                      7.968909270141247E-10
10                       489                      7.968909270141292E-10
10                       490                      7.96890927014131E-10
10                       491                      7.968909270141327E-10
10                       492                      7.968909270141386E-10
10                       493                      7.968909270141471E-10
10                       494                      7.968909270141563E-10
10                       495                      7.968909270141625E-10
10                       496                      7.96890927014166E-10
10                       497                      7.9689092701417E-10
10                       498                      7.968909270141718E-10
10                       499                      7.968909270141732E-10
10                       500                      7.968909270141754E-10
10                       501                      7.968909270141783E-10
10                       502                      7.968909270141813E-10
10                       503                      7.968909270141828E-10
10                       504                      7.968909270141836E-10
10                       505                      7.968909270141844E-10
10                       506                      7.968909270141867E-10
10                       507                      7.968909270141884E-10
10                       508                      7.968909270141896E-10
10                       509                      7.968909270141904E-10
10                       510                      7.968909270141917E-10
10                       511                      7.96890927014193E-10
10                       512                      7.968909270141935E-10
10                       513                      7.96890927014194E-10
10                       514                      7.968909270141941E-10
10                       515                      7.968909270141943E-10
10                       516                      7.968909270141948E-10
10                       517                      7.968909270141962E-10
10                       518                      7.96890927014199E-10
10                       519                      7.968909270142007E-10
10                       520                      7.968909270142007E-10
10                       521                      7.968909270142011E-10
10                       522                      7.968909270142041E-10
10                       523                      7.968909270142064E-10
10                       524                      7.968909270142064E-10
10                       525                      7.968909270142074E-10
10                       526                      7.96890927014212E-10
10                       527                      7.968909270142127E-10
10                       528                      7.968909270142127E-10
10                       529                      7.968909270142128E-10
10                       530                      7.968909270142129E-10
10                       531                      7.968909270142132E-10
10                       532                      7.968909270142141E-10
10                       533                      7.968909270142146E-10
10                       534                      7.968909270142151E-10
10                       535                      7.968909270142172E-10
10                       536                      7.968909270142192E-10
10                       537                      7.968909270142199E-10
10                       538                      7.968909270142201E-10
10                       539                      7.968909270142201E-10
10                       540                      7.968909270142201E-10
10                       541                      7.968909270142201E-10
10                       542                      7.968909270142201E-10
10                       543                      7.968909270142202E-10
10                       544                      7.968909270142202E-10
10                       545                      7.968909270142202E-10
10                       546                      7.968909270142202E-10
10                       547                      7.968909270142202E-10
10                       548                      7.968909270142202E-10
10                       549                      7.968909270142202E-10
10                       550                      7.968909270142202E-10
10                       551                      7.968909270142203E-10
10                       552                      7.968909270142203E-10
10                       553                      7.968909270142203E-10
10                       554                      7.968909270142203E-10
10                       555                      7.968909270142203E-10
10                       556                      7.968909270142203E-10
10                       557                      7.968909270142203E-10
10                       558                      7.968909270142203E-10
10                       559                      7.968909270142204E-10
10                       560                      7.968909270142204E-10
10                       561                      7.968909270142204E-10
10                       562                      7.968909270142204E-10
10                       563                      7.968909270142204E-10
10                       564                      7.968909270142204E-10
10                       565                      7.968909270142204E-10
10                       566                      7.968909270142204E-10
10                       567                      7.968909270142204E-10
10                       568                      7.968909270142204E-10
10                       569                      7.968909270142204E-10
10                       570                      7.968909270142206E-10
10                       571                      7.968909270142206E-10
10                       572                      7.968909270142206E-10
10                       573                      7.968909270142206E-10
10                       574                      7.968909270142206E-10
10                       575                      7.968909270142206E-10
10                       576                      7.968909270142206E-10
10                       577                      7.968909270142206E-10
10                       578                      7.968909270142206E-10
10                       579                      7.968909270142206E-10
10                       580                      7.968909270142206E-10
10                       581                      7.968909270142206E-10
10                       582                      7.968909270142206E-10
10                       583                      7.968909270142206E-10
10                       584                      7.968909270142206E-10
10                       585                      7.968909270142206E-10
10                       586                      7.968909270142206E-10
10                       587                      7.968909270142206E-10
10                       588                      7.968909270142206E-10
10                       589                      7.968909270142206E-10
10                       590                      7.968909270142206E-10
10                       591                      7.968909270142206E-10
10                       592                      7.968909270142206E-10
10                       593                      7.968909270142206E-10
10                       594                      7.968909270142206E-10
10                       595                      7.968909270142206E-10
10                       596                      7.968909270142206E-10
10                       597                      7.968909270142206E-10
10                       598                      7.968909270142206E-10
10                       599                      7.968909270142206E-10
10                       600                      7.968909270142206E-10
10                       601                      7.968909270142206E-10
10                       602                      7.968909270142206E-10
10                       603                      7.968909270142206E-10
10                       604                      7.968909270142206E-10
10                       605                      7.968909270142206E-10
10                       606                      7.968909270142206E-10
10                       607                      7.968909270142206E-10
10                       608                      7.968909270142206E-10
10                       609                      7.968909270142206E-10
10                       610                      7.968909270142206E-10
10                       611                      7.968909270142206E-10
10                       612                      7.968909270142206E-10
10                       613                      7.968909270142206E-10
10                       614                      7.968909270142206E-10
10                       615                      7.968909270142206E-10
10                       616                      7.968909270142206E-10
10                       617                      7.968909270142206E-10
10                       618                      7.968909270142206E-10
10                       619                      7.968909270142206E-10
10                       620                      7.968909270142206E-10
10                       621                      7.968909270142206E-10
10                       622                      7.968909270142206E-10
10                       623                      7.968909270142206E-10
10                       624                      7.968909270142206E-10
10                       625                      7.968909270142206E-10
10                       626                      7.968909270142206E-10
10                       627                      7.968909270142206E-10
10                       628                      7.968909270142206E-10
10                       629                      7.968909270142206E-10
10                       630                      7.968909270142206E-10
10                       631                      7.968909270142206E-10
10                       632                      7.968909270142206E-10
10                       633                      7.968909270142206E-10
10                       634                      7.968909270142206E-10
10                       635                      7.968909270142206E-10
10                       636                      7.968909270142206E-10
10                       637                      7.968909270142206E-10
10                       638                      7.968909270142206E-10
10                       639                      7.968909270142206E-10
10                       640                      7.968909270142206E-10
10                       641                      7.968909270142206E-10
10                       642                      7.968909270142206E-10
10                       643                      7.968909270142206E-10
10                       644                      7.968909270142206E-10
10                       645                      7.968909270142206E-10
10                       646                      7.968909270142206E-10
10                       647                      7.968909270142206E-10
10                       648                      7.968909270142206E-10
10                       649                      7.968909270142206E-10
10                       650                      7.968909270142206E-10
10                       651                      7.968909270142206E-10
10                       652                      7.968909270142206E-10
10                       653                      7.968909270142206E-10
10                       654                      7.968909270142206E-10
10                       655                      7.968909270142206E-10
10                       656                      7.968909270142206E-10
10                       657                      7.968909270142206E-10
10                       658                      7.968909270142206E-10
10                       659                      7.968909270142206E-10
10                       660                      7.968909270142206E-10
10                       661                      7.968909270142206E-10
10                       662                      7.968909270142206E-10
10                       663                      7.968909270142206E-10
10                       664                      7.968909270142206E-10
10                       665                      7.968909270142206E-10
10                       666                      7.968909270142206E-10
10                       667                      7.968909270142206E-10
10                       668                      7.968909270142206E-10
10                       669                      7.968909270142206E-10
10                       670                      7.968909270142206E-10
10                       671                      7.968909270142206E-10
10                       672                      7.968909270142206E-10
10                       673                      7.968909270142206E-10
10                       674                      7.968909270142206E-10
10                       675                      7.968909270142206E-10
10                       676                      7.968909270142206E-10
10                       677                      7.968909270142206E-10
10                       678                      7.968909270142206E-10
10                       679                      7.968909270142206E-10
10                       680                      7.968909270142206E-10
10                       681                      7.968909270142206E-10
10                       682                      7.968909270142206E-10
10                       683                      7.968909270142206E-10
10                       684                      7.968909270142206E-10
10                       685                      7.968909270142206E-10
10                       686                      7.968909270142206E-10
10                       687                      7.968909270142206E-10
10                       688                      7.968909270142206E-10
10                       689                      7.968909270142206E-10
10                       690                      7.968909270142206E-10
10                       691                      7.968909270142206E-10
10                       692                      7.968909270142206E-10
10                       693                      7.968909270142206E-10
10                       694                      7.968909270142206E-10
10                       695                      7.968909270142206E-10
10                       696                      7.968909270142206E-10
10                       697                      7.968909270142206E-10
10                       698                      7.968909270142206E-10
10                       699                      7.968909270142206E-10
10                       700                      7.968909270142206E-10
10                       701                      7.968909270142206E-10
10                       702                      7.968909270142206E-10
10                       703                      7.968909270142206E-10
10                       704                      7.968909270142206E-10
10                       705                      7.968909270142206E-10
10                       706                      7.968909270142206E-10
10                       707                      7.968909270142206E-10
10                       708                      7.968909270142206E-10
10                       709                      7.968909270142206E-10
10                       710                      7.968909270142206E-10
10                       711                      7.968909270142206E-10
10                       712                      7.968909270142206E-10
10                       713                      7.968909270142206E-10
10                       714                      7.968909270142206E-10
10                       715                      7.968909270142206E-10
10                       716                      7.968909270142206E-10
10                       717                      7.968909270142206E-10
10                       718                      7.968909270142206E-10
10                       719                      7.968909270142206E-10
10                       720                      7.968909270142206E-10
10                       721                      7.968909270142206E-10
10                       722                      7.968909270142206E-10
10                       723                      7.968909270142206E-10
10                       724                      7.968909270142206E-10
10                       725                      7.968909270142206E-10
10                       726                      7.968909270142206E-10
10                       727                      7.968909270142206E-10
10                       728                      7.968909270142206E-10
10                       729                      7.968909270142206E-10
10                       730                      7.968909270142206E-10
10                       731                      7.968909270142206E-10
10                       732                      7.968909270142206E-10
10                       733                      7.968909270142206E-10
10                       734                      7.968909270142206E-10
10                       735                      7.968909270142206E-10
10                       736                      7.968909270142206E-10
10                       737                      7.968909270142206E-10
10                       738                      7.968909270142206E-10
10                       739                      7.968909270142206E-10
10                       740                      7.968909270142206E-10
10                       741                      7.968909270142206E-10
10                       742                      7.968909270142206E-10
10                       743                      7.968909270142206E-10
10                       744                      7.968909270142206E-10
10                       745                      7.968909270142206E-10
10                       746                      7.968909270142206E-10
10                       747                      7.968909270142206E-10
10                       748                      7.968909270142206E-10
10                       749                      7.968909270142206E-10
10                       750                      7.968909270142206E-10
10                       751                      7.968909270142206E-10
10                       752                      7.968909270142206E-10
10                       753                      7.968909270142206E-10
10                       754                      7.968909270142206E-10
10                       755                      7.968909270142206E-10
10                       756                      7.968909270142206E-10
10                       757                      7.968909270142206E-10
10                       758                      7.968909270142206E-10
10                       759                      7.968909270142206E-10
10                       760                      7.968909270142206E-10
10                       761                      7.968909270142206E-10
10                       762                      7.968909270142206E-10
10                       763                      7.968909270142206E-10
10                       764                      7.968909270142206E-10
10                       765                      7.968909270142206E-10
10                       766                      7.968909270142206E-10
10                       767                      7.968909270142206E-10
10                       768                      7.968909270142206E-10
10                       769                      7.968909270142206E-10
10                       770                      7.968909270142206E-10
10                       771                      7.968909270142206E-10
10                       772                      7.968909270142206E-10
10                       773                      7.968909270142206E-10
10                       774                      7.968909270142206E-10
10                       775                      7.968909270142206E-10
10                       776                      7.968909270142206E-10
10                       777                      7.968909270142206E-10
10                       778                      7.968909270142206E-10
10                       779                      7.968909270142206E-10
10                       780                      7.968909270142206E-10
10                       781                      7.968909270142206E-10
10                       782                      7.968909270142206E-10
10                       783                      7.968909270142206E-10
10                       784                      7.968909270142206E-10
10                       785                      7.968909270142206E-10
10                       786                      7.968909270142206E-10
10                       787                      7.968909270142206E-10
10                       788                      7.968909270142206E-10
10                       789                      7.968909270142206E-10
10                       790                      7.968909270142206E-10
10                       791                      7.968909270142206E-10
10                       792                      7.968909270142206E-10
10                       793                      7.968909270142206E-10
10                       794                      7.968909270142206E-10
10                       795                      7.968909270142206E-10
10                       796                      7.968909270142206E-10
10                       797                      7.968909270142206E-10
10                       798                      7.968909270142206E-10
10                       799                      7.968909270142206E-10
10                       800                      7.968909270142206E-10
10                       801                      7.968909270142206E-10
10                       802                      7.968909270142206E-10
10                       803                      7.968909270142206E-10
10                       804                      7.968909270142206E-10
10                       805                      7.968909270142206E-10
10                       806                      7.968909270142206E-10
10                       807                      7.968909270142206E-10
10                       808                      7.968909270142206E-10
10                       809                      7.968909270142206E-10
10                       810                      7.968909270142206E-10
10                       811                      7.968909270142206E-10
10                       812                      7.968909270142206E-10
10                       813                      7.968909270142206E-10
10                       814                      7.968909270142206E-10
10                       815                      7.968909270142206E-10
10                       816                      7.968909270142206E-10
10                       817                      7.968909270142206E-10
10                       818                      7.968909270142206E-10
10                       819                      7.968909270142206E-10
10                       820                      7.968909270142206E-10
10                       821                      7.968909270142206E-10
10                       822                      7.968909270142206E-10
10                       823                      7.968909270142206E-10
10                       824                      7.968909270142206E-10
10                       825                      7.968909270142206E-10
10                       826                      7.968909270142206E-10
10                       827                      7.968909270142206E-10
10                       828                      7.968909270142206E-10
10                       829                      7.968909270142206E-10
10                       830                      7.968909270142206E-10
10                       831                      7.968909270142206E-10
10                       832                      7.968909270142206E-10
10                       833                      7.968909270142206E-10
10                       834                      7.968909270142206E-10
10                       835                      7.968909270142206E-10
10                       836                      7.968909270142206E-10
10                       837                      7.968909270142206E-10
10                       838                      7.968909270142206E-10
10                       839                      7.968909270142206E-10
10                       840                      7.968909270142206E-10
10                       841                      7.968909270142206E-10
10                       842                      7.968909270142206E-10
10                       843                      7.968909270142206E-10
10                       844                      7.968909270142206E-10
10                       845                      7.968909270142206E-10
10                       846                      7.968909270142206E-10
10                       847                      7.968909270142206E-10
10                       848                      7.968909270142206E-10
10                       849                      7.968909270142206E-10
10                       850                      7.968909270142206E-10
10                       851                      7.968909270142206E-10
10                       852                      7.968909270142206E-10
10                       853                      7.968909270142206E-10
10                       854                      7.968909270142206E-10
10                       855                      7.968909270142206E-10
10                       856                      7.968909270142206E-10
10                       857                      7.968909270142206E-10
10                       858                      7.968909270142206E-10
10                       859                      7.968909270142206E-10
10                       860                      7.968909270142206E-10
10                       861                      7.968909270142206E-10
10                       862                      7.968909270142206E-10
10                       863                      7.968909270142206E-10
10                       864                      7.968909270142206E-10
10                       865                      7.968909270142206E-10
10                       866                      7.968909270142206E-10
10                       867                      7.968909270142206E-10
10                       868                      7.968909270142206E-10
10                       869                      7.968909270142206E-10
10                       870                      7.968909270142206E-10
10                       871                      7.968909270142206E-10
10                       872                      7.968909270142206E-10
10                       873                      7.968909270142206E-10
10                       874                      7.968909270142206E-10
10                       875                      7.968909270142206E-10
10                       876                      7.968909270142206E-10
10                       877                      7.968909270142206E-10
10                       878                      7.968909270142206E-10
10                       879                      7.968909270142206E-10
10                       880                      7.968909270142206E-10
10                       881                      7.968909270142206E-10
10                       882                      7.968909270142206E-10
10                       883                      7.968909270142206E-10
10                       884                      7.968909270142206E-10
10                       885                      7.968909270142206E-10
10                       886                      7.968909270142206E-10
10                       887                      7.968909270142206E-10
10                       888                      7.968909270142206E-10
10                       889                      7.968909270142206E-10
10                       890                      7.968909270142206E-10
10                       891                      7.968909270142206E-10
10                       892                      7.968909270142206E-10
10                       893                      7.968909270142206E-10
10                       894                      7.968909270142206E-10
10                       895                      7.968909270142206E-10
10                       896                      7.968909270142206E-10
10                       897                      7.968909270142206E-10
10                       898                      7.968909270142206E-10
10                       899                      7.968909270142206E-10
10                       900                      7.968909270142206E-10
10                       901                      7.968909270142206E-10
10                       902                      7.968909270142206E-10
10                       903                      7.968909270142206E-10
10                       904                      7.968909270142206E-10
10                       905                      7.968909270142206E-10
10                       906                      7.968909270142206E-10
10                       907                      7.968909270142206E-10
10                       908                      7.968909270142206E-10
10                       909                      7.968909270142206E-10
10                       910                      7.968909270142206E-10
10                       911                      7.968909270142206E-10
10                       912                      7.968909270142206E-10
10                       913                      7.968909270142206E-10
10                       914                      7.968909270142206E-10
10                       915                      7.968909270142206E-10
10                       916                      7.968909270142206E-10
10                       917                      7.968909270142206E-10
10                       918                      7.968909270142206E-10
10                       919                      7.968909270142206E-10
10                       920                      7.968909270142206E-10
10                       921                      7.968909270142206E-10
10                       922                      7.968909270142206E-10
10                       923                      7.968909270142206E-10
10                       924                      7.968909270142206E-10
10                       925                      7.968909270142206E-10
10                       926                      7.968909270142206E-10
10                       927                      7.968909270142206E-10
10                       928                      7.968909270142206E-10
10                       929                      7.968909270142206E-10
10                       930                      7.968909270142206E-10
10                       931                      7.968909270142206E-10
10                       932                      7.968909270142206E-10
10                       933                      7.968909270142206E-10
10                       934                      7.968909270142206E-10
10                       935                      7.968909270142206E-10
10                       936                      7.968909270142206E-10
10                       937                      7.968909270142206E-10
10                       938                      7.968909270142206E-10
10                       939                      7.968909270142206E-10
10                       940                      7.968909270142206E-10
10                       941                      7.968909270142206E-10
10                       942                      7.968909270142206E-10
10                       943                      7.968909270142206E-10
10                       944                      7.968909270142206E-10
10                       945                      7.968909270142206E-10
10                       946                      7.968909270142206E-10
10                       947                      7.968909270142206E-10
10                       948                      7.968909270142206E-10
10                       949                      7.968909270142206E-10
10                       950                      7.968909270142206E-10
10                       951                      7.968909270142206E-10
10                       952                      7.968909270142206E-10
10                       953                      7.968909270142206E-10
10                       954                      7.968909270142206E-10
10                       955                      7.968909270142206E-10
10                       956                      7.968909270142206E-10
10                       957                      7.968909270142206E-10
10                       958                      7.968909270142206E-10
10                       959                      7.968909270142206E-10
10                       960                      7.968909270142206E-10
10                       961                      7.968909270142206E-10
10                       962                      7.968909270142206E-10
10                       963                      7.968909270142206E-10
10                       964                      7.968909270142206E-10
10                       965                      7.968909270142206E-10
10                       966                      7.968909270142206E-10
10                       967                      7.968909270142206E-10
10                       968                      7.968909270142206E-10
10                       969                      7.968909270142206E-10
10                       970                      7.968909270142206E-10
10                       971                      7.968909270142206E-10
10                       972                      7.968909270142206E-10
10                       973                      7.968909270142206E-10
10                       974                      7.968909270142206E-10
10                       975                      7.968909270142206E-10
10                       976                      7.968909270142206E-10
10                       977                      7.968909270142206E-10
10                       978                      7.968909270142206E-10
10                       979                      7.968909270142206E-10
10                       980                      7.968909270142206E-10
10                       981                      7.968909270142206E-10
10                       982                      7.968909270142206E-10
10                       983                      7.968909270142206E-10
10                       984                      7.968909270142206E-10
10                       985                      7.968909270142206E-10
10                       986                      7.968909270142206E-10
10                       987                      7.968909270142206E-10
10                       988                      7.968909270142206E-10
10                       989                      7.968909270142206E-10
10                       990                      7.968909270142206E-10
10                       991                      7.968909270142206E-10
10                       992                      7.968909270142206E-10
10                       993                      7.968909270142206E-10
10                       994                      7.968909270142206E-10
10                       995                      7.968909270142206E-10
10                       996                      7.968909270142206E-10
10                       997                      7.968909270142206E-10
10                       998                      7.968909270142206E-10
10                       999                      7.968909270142206E-10
10                       1000                     7.968909270142206E-10
20                       0                        -2.47869495958079E-58
20                       1                        6.369224729175711E-13
20                       2                        1.239988247495959E-11
20                       3                        3.797222630933318E-11
20                       4                        7.676809706222067E-11
20                       5                        1.206408073380191E-10
20                       6                        1.704248421536619E-10
20                       7                        2.202088769693045E-10
20                       8                        2.6999291178494715E-10
20                       9                        3.132332536169083E-10
20                       10                       3.558613971481095E-10
20                       11                       3.984895406793108E-10
20                       12                       4.317211639215385E-10
20                       13                       4.6053552067029055E-10
20                       14                       4.893498774190437E-10
20                       15                       5.181642341677961E-10
20                       16                       5.469785909165481E-10
20                       17                       5.685907475058149E-10
20                       18                       5.868171786919104E-10
20                       19                       6.050436098780042E-10
20                       20                       6.232700410640995E-10
20                       21                       6.414964722501939E-10
20                       22                       6.550686376327998E-10
20                       23                       6.664528513318857E-10
20                       24                       6.778370650309701E-10
20                       25                       6.89221278730057E-10
20                       26                       7.006054924291439E-10
20                       27                       7.093299133417219E-10
20                       28                       7.168039763351874E-10
20                       29                       7.242780393286552E-10
20                       30                       7.317521023221214E-10
20                       31                       7.39226165315587E-10
20                       32                       7.447038029902682E-10
20                       33                       7.492429291312976E-10
20                       34                       7.537820552723296E-10
20                       35                       7.583211814133581E-10
20                       36                       7.628603075543874E-10
20                       37                       7.661444680560717E-10
20                       38                       7.688386742450264E-10
20                       39                       7.715328804339804E-10
20                       40                       7.742270866229331E-10
20                       41                       7.769212928118868E-10
20                       42                       7.78862213335988E-10
20                       43                       7.804490172908672E-10
20                       44                       7.820358212457471E-10
20                       45                       7.836226252006258E-10
20                       46                       7.852094291555047E-10
20                       47                       7.863506678807867E-10
20                       48                       7.872824481790315E-10
20                       49                       7.882142284772734E-10
20                       50                       7.891460087755176E-10
20                       51                       7.900777890737606E-10
20                       52                       7.907474531622097E-10
20                       53                       7.912938974719221E-10
20                       54                       7.918403417816321E-10
20                       55                       7.923867860913423E-10
20                       56                       7.929332304010548E-10
20                       57                       7.933258290213011E-10
20                       58                       7.936461054000841E-10
20                       59                       7.939663817788692E-10
20                       60                       7.942866581576515E-10
20                       61                       7.946069345364372E-10
20                       62                       7.948370038289506E-10
20                       63                       7.950246671320796E-10
20                       64                       7.952123304352058E-10
20                       65                       7.953999937383335E-10
20                       66                       7.955876570414613E-10
20                       67                       7.957224536582545E-10
20                       68                       7.958323978578752E-10
20                       69                       7.959423420574945E-10
20                       70                       7.96052286257117E-10
20                       71                       7.961622304567396E-10
20                       72                       7.96241199115569E-10
20                       73                       7.963056062969332E-10
20                       74                       7.963700134782972E-10
20                       75                       7.964344206596639E-10
20                       76                       7.964988278410273E-10
20                       77                       7.965450879219057E-10
20                       78                       7.965828171236461E-10
20                       79                       7.96620546325384E-10
20                       80                       7.966582755271236E-10
20                       81                       7.966960047288631E-10
20                       82                       7.96723103057608E-10
20                       83                       7.967452038556058E-10
20                       84                       7.96767304653603E-10
20                       85                       7.967894054516004E-10
20                       86                       7.968115062495981E-10
20                       87                       7.968273795840842E-10
20                       88                       7.968403254129589E-10
20                       89                       7.96853271241832E-10
20                       90                       7.968662170707044E-10
20                       91                       7.968791628995761E-10
20                       92                       7.968884608517399E-10
20                       93                       7.968960439516967E-10
20                       94                       7.969036270516533E-10
20                       95                       7.9691121015161E-10
20                       96                       7.969187932515674E-10
20                       97                       7.969242395653906E-10
20                       98                       7.969286813846239E-10
20                       99                       7.96933123203857E-10
20                       100                      7.969375650230912E-10
20                       101                      7.969420068423259E-10
20                       102                      7.969451970273776E-10
20                       103                      7.969477988242183E-10
20                       104                      7.969504006210614E-10
20                       105                      7.969530024179047E-10
20                       106                      7.969556042147474E-10
20                       107                      7.969574728643146E-10
20                       108                      7.969589968642943E-10
20                       109                      7.969605208642714E-10
20                       110                      7.969620448642493E-10
20                       111                      7.969635688642249E-10
20                       112                      7.96964663423143E-10
20                       113                      7.969655561035392E-10
20                       114                      7.969664487839376E-10
20                       115                      7.969673414643326E-10
20                       116                      7.969682341447289E-10
20                       117                      7.969688752804936E-10
20                       118                      7.969693981661362E-10
20                       119                      7.969699210517776E-10
20                       120                      7.969704439374198E-10
20                       121                      7.969709668230615E-10
20                       122                      7.969713423668804E-10
20                       123                      7.969716486458999E-10
20                       124                      7.969719549249195E-10
20                       125                      7.969722612039396E-10
20                       126                      7.969725674829596E-10
20                       127                      7.969727874568257E-10
20                       128                      7.969729668589873E-10
20                       129                      7.969731462611472E-10
20                       130                      7.969733256633095E-10
20                       131                      7.969735050654712E-10
20                       132                      7.969736339145957E-10
20                       133                      7.969737389989426E-10
20                       134                      7.969738440832889E-10
20                       135                      7.969739491676356E-10
20                       136                      7.969740542519823E-10
20                       137                      7.969741297250171E-10
20                       138                      7.96974191277893E-10
20                       139                      7.969742528307687E-10
20                       140                      7.969743143836432E-10
20                       141                      7.969743759365192E-10
20                       142                      7.969744201446482E-10
20                       143                      7.969744561990793E-10
20                       144                      7.969744922535095E-10
20                       145                      7.969745283079411E-10
20                       146                      7.969745643623719E-10
20                       147                      7.969745902571633E-10
20                       148                      7.969746113759485E-10
20                       149                      7.969746324947328E-10
20                       150                      7.969746536135187E-10
20                       151                      7.969746747323029E-10
20                       152                      7.969746899001059E-10
20                       153                      7.969747022703777E-10
20                       154                      7.969747146406483E-10
20                       155                      7.969747270109199E-10
20                       156                      7.969747393811897E-10
20                       157                      7.969747482656907E-10
20                       158                      7.969747555115428E-10
20                       159                      7.969747627573944E-10
20                       160                      7.96974770003247E-10
20                       161                      7.969747772490995E-10
20                       162                      7.969747824531706E-10
20                       163                      7.9697478669741E-10
20                       164                      7.969747909416469E-10
20                       165                      7.969747951858865E-10
20                       166                      7.969747994301242E-10
20                       167                      7.969748024783937E-10
20                       168                      7.969748049644443E-10
20                       169                      7.969748074504967E-10
20                       170                      7.969748099365471E-10
20                       171                      7.969748124225972E-10
20                       172                      7.969748142081145E-10
20                       173                      7.969748156643117E-10
20                       174                      7.96974817120509E-10
20                       175                      7.969748185767058E-10
20                       176                      7.969748200329041E-10
20                       177                      7.969748210787655E-10
20                       178                      7.9697482193173E-10
20                       179                      7.969748227846928E-10
20                       180                      7.96974823637656E-10
20                       181                      7.969748244906212E-10
20                       182                      7.969748251032294E-10
20                       183                      7.969748256028514E-10
20                       184                      7.969748261024721E-10
20                       185                      7.969748266020942E-10
20                       186                      7.969748271017142E-10
20                       187                      7.969748274605508E-10
20                       188                      7.969748277532021E-10
20                       189                      7.96974828045853E-10
20                       190                      7.96974828338505E-10
20                       191                      7.969748286311578E-10
20                       192                      7.969748288413443E-10
20                       193                      7.969748290127629E-10
20                       194                      7.969748291841838E-10
20                       195                      7.969748293556042E-10
20                       196                      7.96974829527024E-10
20                       197                      7.969748296501396E-10
20                       198                      7.969748297505491E-10
20                       199                      7.969748298509569E-10
20                       200                      7.969748299513659E-10
20                       201                      7.969748300517751E-10
20                       202                      7.969748301238897E-10
20                       203                      7.969748301827038E-10
20                       204                      7.96974830241518E-10
20                       205                      7.969748303003324E-10
20                       206                      7.969748303591453E-10
20                       207                      7.969748304013874E-10
20                       208                      7.969748304358386E-10
20                       209                      7.969748304702896E-10
20                       210                      7.969748305047389E-10
20                       211                      7.96974830539189E-10
20                       212                      7.9697483056393E-10
20                       213                      7.96974830584111E-10
20                       214                      7.969748306042894E-10
20                       215                      7.969748306244686E-10
20                       216                      7.969748306446483E-10
20                       217                      7.969748306591407E-10
20                       218                      7.969748306709593E-10
20                       219                      7.969748306827805E-10
20                       220                      7.969748306946E-10
20                       221                      7.969748307064203E-10
20                       222                      7.969748307149084E-10
20                       223                      7.96974830721833E-10
20                       224                      7.96974830728757E-10
20                       225                      7.969748307356801E-10
20                       226                      7.969748307426027E-10
20                       227                      7.96974830747575E-10
20                       228                      7.969748307516307E-10
20                       229                      7.969748307556865E-10
20                       230                      7.969748307597415E-10
20                       231                      7.969748307637962E-10
20                       232                      7.969748307667107E-10
20                       233                      7.969748307690858E-10
20                       234                      7.969748307714608E-10
20                       235                      7.969748307738359E-10
20                       236                      7.96974830776211E-10
20                       237                      7.969748307779184E-10
20                       238                      7.969748307793095E-10
20                       239                      7.969748307807003E-10
20                       240                      7.969748307820921E-10
20                       241                      7.969748307834842E-10
20                       242                      7.969748307844827E-10
20                       243                      7.969748307852968E-10
20                       244                      7.969748307861125E-10
20                       245                      7.969748307869264E-10
20                       246                      7.96974830787743E-10
20                       247                      7.969748307883287E-10
20                       248                      7.969748307888056E-10
20                       249                      7.969748307892825E-10
20                       250                      7.969748307897608E-10
20                       251                      7.969748307902369E-10
20                       252                      7.969748307905799E-10
20                       253                      7.969748307908599E-10
20                       254                      7.969748307911406E-10
20                       255                      7.969748307914184E-10
20                       256                      7.969748307916981E-10
20                       257                      7.969748307919002E-10
20                       258                      7.96974830792064E-10
20                       259                      7.969748307922279E-10
20                       260                      7.969748307923901E-10
20                       261                      7.969748307925544E-10
20                       262                      7.969748307926726E-10
20                       263                      7.969748307927706E-10
20                       264                      7.96974830792866E-10
20                       265                      7.969748307929608E-10
20                       266                      7.969748307930559E-10
20                       267                      7.969748307931257E-10
20                       268                      7.96974830793182E-10
20                       269                      7.969748307932372E-10
20                       270                      7.969748307932937E-10
20                       271                      7.969748307933493E-10
20                       272                      7.9697483079339E-10
20                       273                      7.969748307934226E-10
20                       274                      7.969748307934585E-10
20                       275                      7.969748307934866E-10
20                       276                      7.969748307935229E-10
20                       277                      7.969748307935441E-10
20                       278                      7.969748307935687E-10
20                       279                      7.969748307935829E-10
20                       280                      7.969748307936033E-10
20                       281                      7.969748307936215E-10
20                       282                      7.969748307936371E-10
20                       283                      7.969748307936472E-10
20                       284                      7.969748307936622E-10
20                       285                      7.969748307936734E-10
20                       286                      7.969748307936788E-10
20                       287                      7.969748307936877E-10
20                       288                      7.969748307936952E-10
20                       289                      7.969748307937068E-10
20                       290                      7.969748307937133E-10
20                       291                      7.969748307937151E-10
20                       292                      7.969748307937197E-10
20                       293                      7.969748307937243E-10
20                       294                      7.96974830793729E-10
20                       295                      7.969748307937317E-10
20                       296                      7.969748307937365E-10
20                       297                      7.969748307937371E-10
20                       298                      7.969748307937383E-10
20                       299                      7.969748307937391E-10
20                       300                      7.9697483079374E-10
20                       301                      7.969748307937442E-10
20                       302                      7.969748307937451E-10
20                       303                      7.969748307937463E-10
20                       304                      7.969748307937472E-10
20                       305                      7.969748307937554E-10
20                       306                      7.969748307937633E-10
20                       307                      7.969748307937634E-10
20                       308                      7.969748307937634E-10
20                       309                      7.969748307937638E-10
20                       310                      7.969748307937639E-10
20                       311                      7.969748307937644E-10
20                       312                      7.969748307937649E-10
20                       313                      7.96974830793765E-10
20                       314                      7.969748307937651E-10
20                       315                      7.969748307937651E-10
20                       316                      7.969748307937651E-10
20                       317                      7.969748307937651E-10
20                       318                      7.969748307937652E-10
20                       319                      7.969748307937652E-10
20                       320                      7.969748307937652E-10
20                       321                      7.969748307937657E-10
20                       322                      7.969748307937677E-10
20                       323                      7.969748307937691E-10
20                       324                      7.969748307937695E-10
20                       325                      7.969748307937705E-10
20                       326                      7.969748307937711E-10
20                       327                      7.969748307937711E-10
20                       328                      7.969748307937713E-10
20                       329                      7.969748307937713E-10
20                       330                      7.969748307937713E-10
20                       331                      7.969748307937713E-10
20                       332                      7.969748307937713E-10
20                       333                      7.969748307937713E-10
20                       334                      7.969748307937713E-10
20                       335                      7.969748307937713E-10
20                       336                      7.969748307937713E-10
20                       337                      7.969748307937713E-10
20                       338                      7.969748307937713E-10
20                       339                      7.969748307937713E-10
20                       340                      7.969748307937713E-10
20                       341                      7.969748307937713E-10
20                       342                      7.969748307937713E-10
20                       343                      7.969748307937714E-10
20                       344                      7.969748307937714E-10
20                       345                      7.969748307937714E-10
20                       346                      7.969748307937714E-10
20                       347                      7.969748307937714E-10
20                       348                      7.969748307937714E-10
20                       349                      7.969748307937714E-10
20                       350                      7.969748307937714E-10
20                       351                      7.969748307937714E-10
20                       352                      7.969748307937714E-10
20                       353                      7.969748307937714E-10
20                       354                      7.969748307937714E-10
20                       355                      7.969748307937714E-10
20                       356                      7.969748307937714E-10
20                       357                      7.969748307937714E-10
20                       358                      7.969748307937714E-10
20                       359                      7.969748307937714E-10
20                       360                      7.969748307937714E-10
20                       361                      7.969748307937714E-10
20                       362                      7.969748307937714E-10
20                       363                      7.969748307937714E-10
20                       364                      7.969748307937714E-10
20                       365                      7.969748307937714E-10
20                       366                      7.969748307937714E-10
20                       367                      7.969748307937714E-10
20                       368                      7.969748307937714E-10
20                       369                      7.969748307937714E-10
20                       370                      7.969748307937714E-10
20                       371                      7.969748307937714E-10
20                       372                      7.969748307937714E-10
20                       373                      7.969748307937714E-10
20                       374                      7.969748307937714E-10
20                       375                      7.969748307937714E-10
20                       376                      7.969748307937714E-10
20                       377                      7.969748307937714E-10
20                       378                      7.969748307937714E-10
20                       379                      7.969748307937714E-10
20                       380                      7.969748307937714E-10
20                       381                      7.969748307937714E-10
20                       382                      7.969748307937714E-10
20                       383                      7.969748307937714E-10
20                       384                      7.969748307937714E-10
20                       385                      7.969748307937714E-10
20                       386                      7.969748307937714E-10
20                       387                      7.969748307937714E-10
20                       388                      7.969748307937714E-10
20                       389                      7.969748307937714E-10
20                       390                      7.969748307937714E-10
20                       391                      7.969748307937714E-10
20                       392                      7.969748307937714E-10
20                       393                      7.969748307937714E-10
20                       394                      7.969748307937714E-10
20                       395                      7.969748307937714E-10
20                       396                      7.969748307937714E-10
20                       397                      7.969748307937714E-10
20                       398                      7.969748307937714E-10
20                       399                      7.969748307937714E-10
20                       400                      7.969748307937714E-10
20                       401                      7.969748307937714E-10
20                       402                      7.969748307937714E-10
20                       403                      7.969748307937714E-10
20                       404                      7.969748307937714E-10
20                       405                      7.969748307937714E-10
20                       406                      7.969748307937714E-10
20                       407                      7.969748307937714E-10
20                       408                      7.969748307937714E-10
20                       409                      7.969748307937714E-10
20                       410                      7.969748307937714E-10
20                       411                      7.969748307937714E-10
20                       412                      7.969748307937714E-10
20                       413                      7.969748307937714E-10
20                       414                      7.969748307937714E-10
20                       415                      7.969748307937714E-10
20                       416                      7.969748307937714E-10
20                       417                      7.969748307937714E-10
20                       418                      7.969748307937714E-10
20                       419                      7.969748307937714E-10
20                       420                      7.969748307937714E-10
20                       421                      7.969748307937714E-10
20                       422                      7.969748307937714E-10
20                       423                      7.969748307937714E-10
20                       424                      7.969748307937714E-10
20                       425                      7.969748307937714E-10
20                       426                      7.969748307937714E-10
20                       427                      7.969748307937714E-10
20                       428                      7.969748307937714E-10
20                       429                      7.969748307937714E-10
20                       430                      7.969748307937714E-10
20                       431                      7.969748307937714E-10
20                       432                      7.969748307937714E-10
20                       433                      7.969748307937714E-10
20                       434                      7.969748307937714E-10
20                       435                      7.969748307937714E-10
20                       436                      7.969748307937714E-10
20                       437                      7.969748307937714E-10
20                       438                      7.969748307937714E-10
20                       439                      7.969748307937714E-10
20                       440                      7.969748307937714E-10
20                       441                      7.969748307937714E-10
20                       442                      7.969748307937714E-10
20                       443                      7.969748307937714E-10
20                       444                      7.969748307937714E-10
20                       445                      7.969748307937714E-10
20                       446                      7.969748307937714E-10
20                       447                      7.969748307937714E-10
20                       448                      7.969748307937714E-10
20                       449                      7.969748307937714E-10
20                       450                      7.969748307937714E-10
20                       451                      7.969748307937714E-10
20                       452                      7.969748307937714E-10
20                       453                      7.969748307937714E-10
20                       454                      7.969748307937714E-10
20                       455                      7.969748307937714E-10
20                       456                      7.969748307937714E-10
20                       457                      7.969748307937714E-10
20                       458                      7.969748307937714E-10
20                       459                      7.969748307937714E-10
20                       460                      7.969748307937714E-10
20                       461                      7.969748307937714E-10
20                       462                      7.969748307937714E-10
20                       463                      7.969748307937714E-10
20                       464                      7.969748307937714E-10
20                       465                      7.969748307937714E-10
20                       466                      7.969748307937714E-10
20                       467                      7.969748307937714E-10
20                       468                      7.969748307937714E-10
20                       469                      7.969748307937714E-10
20                       470                      7.969748307937714E-10
20                       471                      7.969748307937714E-10
20                       472                      7.969748307937714E-10
20                       473                      7.969748307937714E-10
20                       474                      7.969748307937714E-10
20                       475                      7.969748307937714E-10
20                       476                      7.969748307937714E-10
20                       477                      7.969748307937714E-10
20                       478                      7.969748307937714E-10
20                       479                      7.969748307937714E-10
20                       480                      7.969748307937714E-10
20                       481                      7.969748307937714E-10
20                       482                      7.969748307937714E-10
20                       483                      7.969748307937714E-10
20                       484                      7.969748307937714E-10
20                       485                      7.969748307937714E-10
20                       486                      7.969748307937714E-10
20                       487                      7.969748307937714E-10
20                       488                      7.969748307937714E-10
20                       489                      7.969748307937714E-10
20                       490                      7.969748307937714E-10
20                       491                      7.969748307937714E-10
20                       492                      7.969748307937714E-10
20                       493                      7.969748307937714E-10
20                       494                      7.969748307937714E-10
20                       495                      7.969748307937714E-10
20                       496                      7.969748307937714E-10
20                       497                      7.969748307937714E-10
20                       498                      7.969748307937714E-10
20                       499                      7.969748307937714E-10
20                       500                      7.969748307937714E-10
20                       501                      7.969748307937714E-10
20                       502                      7.969748307937714E-10
20                       503                      7.969748307937714E-10
20                       504                      7.969748307937714E-10
20                       505                      7.969748307937714E-10
20                       506                      7.969748307937714E-10
20                       507                      7.969748307937714E-10
20                       508                      7.969748307937714E-10
20                       509                      7.969748307937714E-10
20                       510                      7.969748307937714E-10
20                       511                      7.969748307937714E-10
20                       512                      7.969748307937714E-10
20                       513                      7.969748307937714E-10
20                       514                      7.969748307937714E-10
20                       515                      7.969748307937714E-10
20                       516                      7.969748307937714E-10
20                       517                      7.969748307937714E-10
20                       518                      7.969748307937714E-10
20                       519                      7.969748307937714E-10
20                       520                      7.969748307937714E-10
20                       521                      7.969748307937714E-10
20                       522                      7.969748307937714E-10
20                       523                      7.969748307937714E-10
20                       524                      7.969748307937714E-10
20                       525                      7.969748307937714E-10
20                       526                      7.969748307937714E-10
20                       527                      7.969748307937714E-10
20                       528                      7.969748307937714E-10
20                       529                      7.969748307937714E-10
20                       530                      7.969748307937714E-10
20                       531                      7.969748307937714E-10
20                       532                      7.969748307937714E-10
20                       533                      7.969748307937714E-10
20                       534                      7.969748307937714E-10
20                       535                      7.969748307937714E-10
20                       536                      7.969748307937714E-10
20                       537                      7.969748307937714E-10
20                       538                      7.969748307937714E-10
20                       539                      7.969748307937714E-10
20                       540                      7.969748307937714E-10
20                       541                      7.969748307937714E-10
20                       542                      7.969748307937714E-10
20                       543                      7.969748307937714E-10
20                       544                      7.969748307937714E-10
20                       545                      7.969748307937714E-10
20                       546                      7.969748307937714E-10
20                       547                      7.969748307937714E-10
20                       548                      7.969748307937714E-10
20                       549                      7.969748307937714E-10
20                       550                      7.969748307937714E-10
20                       551                      7.969748307937714E-10
20                       552                      7.969748307937714E-10
20                       553                      7.969748307937714E-10
20                       554                      7.969748307937714E-10
20                       555                      7.969748307937714E-10
20                       556                      7.969748307937714E-10
20                       557                      7.969748307937714E-10
20                       558                      7.969748307937714E-10
20                       559                      7.969748307937714E-10
20                       560                      7.969748307937714E-10
20                       561                      7.969748307937714E-10
20                       562                      7.969748307937714E-10
20                       563                      7.969748307937714E-10
20                       564                      7.969748307937714E-10
20                       565                      7.969748307937714E-10
20                       566                      7.969748307937714E-10
20                       567                      7.969748307937714E-10
20                       568                      7.969748307937714E-10
20                       569                      7.969748307937714E-10
20                       570                      7.969748307937714E-10
20                       571                      7.969748307937714E-10
20                       572                      7.969748307937714E-10
20                       573                      7.969748307937714E-10
20                       574                      7.969748307937714E-10
20                       575                      7.969748307937714E-10
20                       576                      7.969748307937714E-10
20                       577                      7.969748307937714E-10
20                       578                      7.969748307937714E-10
20                       579                      7.969748307937714E-10
20                       580                      7.969748307937714E-10
20                       581                      7.969748307937714E-10
20                       582                      7.969748307937714E-10
20                       583                      7.969748307937714E-10
20                       584                      7.969748307937714E-10
20                       585                      7.969748307937714E-10
20                       586                      7.969748307937714E-10
20                       587                      7.969748307937714E-10
20                       588                      7.969748307937714E-10
20                       589                      7.969748307937714E-10
20                       590                      7.969748307937714E-10
20                       591                      7.969748307937714E-10
20                       592                      7.969748307937714E-10
20                       593                      7.969748307937714E-10
20                       594                      7.969748307937714E-10
20                       595                      7.969748307937714E-10
20                       596                      7.969748307937714E-10
20                       597                      7.969748307937714E-10
20                       598                      7.969748307937714E-10
20                       599                      7.969748307937714E-10
20                       600                      7.969748307937714E-10
20                       601                      7.969748307937714E-10
20                       602                      7.969748307937714E-10
20                       603                      7.969748307937714E-10
20                       604                      7.969748307937714E-10
20                       605                      7.969748307937714E-10
20                       606                      7.969748307937714E-10
20                       607                      7.969748307937714E-10
20                       608                      7.969748307937714E-10
20                       609                      7.969748307937714E-10
20                       610                      7.969748307937714E-10
20                       611                      7.969748307937714E-10
20                       612                      7.969748307937714E-10
20                       613                      7.969748307937714E-10
20                       614                      7.969748307937714E-10
20                       615                      7.969748307937714E-10
20                       616                      7.969748307937714E-10
20                       617                      7.969748307937714E-10
20                       618                      7.969748307937714E-10
20                       619                      7.969748307937714E-10
20                       620                      7.969748307937714E-10
20                       621                      7.969748307937714E-10
20                       622                      7.969748307937714E-10
20                       623                      7.969748307937714E-10
20                       624                      7.969748307937714E-10
20                       625                      7.969748307937714E-10
20                       626                      7.969748307937714E-10
20                       627                      7.969748307937714E-10
20                       628                      7.969748307937714E-10
20                       629                      7.969748307937714E-10
20                       630                      7.969748307937714E-10
20                       631                      7.969748307937714E-10
20                       632                      7.969748307937714E-10
20                       633                      7.969748307937714E-10
20                       634                      7.969748307937714E-10
20                       635                      7.969748307937714E-10
20                       636                      7.969748307937714E-10
20                       637                      7.969748307937714E-10
20                       638                      7.969748307937714E-10
20                       639                      7.969748307937714E-10
20                       640                      7.969748307937714E-10
20                       641                      7.969748307937714E-10
20                       642                      7.969748307937714E-10
20                       643                      7.969748307937714E-10
20                       644                      7.969748307937714E-10
20                       645                      7.969748307937714E-10
20                       646                      7.969748307937714E-10
20                       647                      7.969748307937714E-10
20                       648                      7.969748307937714E-10
20                       649                      7.969748307937714E-10
20                       650                      7.969748307937714E-10
20                       651                      7.969748307937714E-10
20                       652                      7.969748307937714E-10
20                       653                      7.969748307937714E-10
20                       654                      7.969748307937714E-10
20                       655                      7.969748307937714E-10
20                       656                      7.969748307937714E-10
20                       657                      7.969748307937714E-10
20                       658                      7.969748307937714E-10
20                       659                      7.969748307937714E-10
20                       660                      7.969748307937714E-10
20                       661                      7.969748307937714E-10
20                       662                      7.969748307937714E-10
20                       663                      7.969748307937714E-10
20                       664                      7.969748307937714E-10
20                       665                      7.969748307937714E-10
20                       666                      7.969748307937714E-10
20                       667                      7.969748307937714E-10
20                       668                      7.969748307937714E-10
20                       669                      7.969748307937714E-10
20                       670                      7.969748307937714E-10
20                       671                      7.969748307937714E-10
20                       672                      7.969748307937714E-10
20                       673                      7.969748307937714E-10
20                       674                      7.969748307937714E-10
20                       675                      7.969748307937714E-10
20                       676                      7.969748307937714E-10
20                       677                      7.969748307937714E-10
20                       678                      7.969748307937714E-10
20                       679                      7.969748307937714E-10
20                       680                      7.969748307937714E-10
20                       681                      7.969748307937714E-10
20                       682                      7.969748307937714E-10
20                       683                      7.969748307937714E-10
20                       684                      7.969748307937714E-10
20                       685                      7.969748307937714E-10
20                       686                      7.969748307937714E-10
20                       687                      7.969748307937714E-10
20                       688                      7.969748307937714E-10
20                       689                      7.969748307937714E-10
20                       690                      7.969748307937714E-10
20                       691                      7.969748307937714E-10
20                       692                      7.969748307937714E-10
20                       693                      7.969748307937714E-10
20                       694                      7.969748307937714E-10
20                       695                      7.969748307937714E-10
20                       696                      7.969748307937714E-10
20                       697                      7.969748307937714E-10
20                       698                      7.969748307937714E-10
20                       699                      7.969748307937714E-10
20                       700                      7.969748307937714E-10
20                       701                      7.969748307937714E-10
20                       702                      7.969748307937714E-10
20                       703                      7.969748307937714E-10
20                       704                      7.969748307937714E-10
20                       705                      7.969748307937714E-10
20                       706                      7.969748307937714E-10
20                       707                      7.969748307937714E-10
20                       708                      7.969748307937714E-10
20                       709                      7.969748307937714E-10
20                       710                      7.969748307937714E-10
20                       711                      7.969748307937714E-10
20                       712                      7.969748307937714E-10
20                       713                      7.969748307937714E-10
20                       714                      7.969748307937714E-10
20                       715                      7.969748307937714E-10
20                       716                      7.969748307937714E-10
20                       717                      7.969748307937714E-10
20                       718                      7.969748307937714E-10
20                       719                      7.969748307937714E-10
20                       720                      7.969748307937714E-10
20                       721                      7.969748307937714E-10
20                       722                      7.969748307937714E-10
20                       723                      7.969748307937714E-10
20                       724                      7.969748307937714E-10
20                       725                      7.969748307937714E-10
20                       726                      7.969748307937714E-10
20                       727                      7.969748307937714E-10
20                       728                      7.969748307937714E-10
20                       729                      7.969748307937714E-10
20                       730                      7.969748307937714E-10
20                       731                      7.969748307937714E-10
20                       732                      7.969748307937714E-10
20                       733                      7.969748307937714E-10
20                       734                      7.969748307937714E-10
20                       735                      7.969748307937714E-10
20                       736                      7.969748307937714E-10
20                       737                      7.969748307937714E-10
20                       738                      7.969748307937714E-10
20                       739                      7.969748307937714E-10
20                       740                      7.969748307937714E-10
20                       741                      7.969748307937714E-10
20                       742                      7.969748307937714E-10
20                       743                      7.969748307937714E-10
20                       744                      7.969748307937714E-10
20                       745                      7.969748307937714E-10
20                       746                      7.969748307937714E-10
20                       747                      7.969748307937714E-10
20                       748                      7.969748307937714E-10
20                       749                      7.969748307937714E-10
20                       750                      7.969748307937714E-10
20                       751                      7.969748307937714E-10
20                       752                      7.969748307937714E-10
20                       753                      7.969748307937714E-10
20                       754                      7.969748307937714E-10
20                       755                      7.969748307937714E-10
20                       756                      7.969748307937714E-10
20                       757                      7.969748307937714E-10
20                       758                      7.969748307937714E-10
20                       759                      7.969748307937714E-10
20                       760                      7.969748307937714E-10
20                       761                      7.969748307937714E-10
20                       762                      7.969748307937714E-10
20                       763                      7.969748307937714E-10
20                       764                      7.969748307937714E-10
20                       765                      7.969748307937714E-10
20                       766                      7.969748307937714E-10
20                       767                      7.969748307937714E-10
20                       768                      7.969748307937714E-10
20                       769                      7.969748307937714E-10
20                       770                      7.969748307937714E-10
20                       771                      7.969748307937714E-10
20                       772                      7.969748307937714E-10
20                       773                      7.969748307937714E-10
20                       774                      7.969748307937714E-10
20                       775                      7.969748307937714E-10
20                       776                      7.969748307937714E-10
20                       777                      7.969748307937714E-10
20                       778                      7.969748307937714E-10
20                       779                      7.969748307937714E-10
20                       780                      7.969748307937714E-10
20                       781                      7.969748307937714E-10
20                       782                      7.969748307937714E-10
20                       783                      7.969748307937714E-10
20                       784                      7.969748307937714E-10
20                       785                      7.969748307937714E-10
20                       786                      7.969748307937714E-10
20                       787                      7.969748307937714E-10
20                       788                      7.969748307937714E-10
20                       789                      7.969748307937714E-10
20                       790                      7.969748307937714E-10
20                       791                      7.969748307937714E-10
20                       792                      7.969748307937714E-10
20                       793                      7.969748307937714E-10
20                       794                      7.969748307937714E-10
20                       795                      7.969748307937714E-10
20                       796                      7.969748307937714E-10
20                       797                      7.969748307937714E-10
20                       798                      7.969748307937714E-10
20                       799                      7.969748307937714E-10
20                       800                      7.969748307937714E-10
20                       801                      7.969748307937714E-10
20                       802                      7.969748307937714E-10
20                       803                      7.969748307937714E-10
20                       804                      7.969748307937714E-10
20                       805                      7.969748307937714E-10
20                       806                      7.969748307937714E-10
20                       807                      7.969748307937714E-10
20                       808                      7.969748307937714E-10
20                       809                      7.969748307937714E-10
20                       810                      7.969748307937714E-10
20                       811                      7.969748307937714E-10
20                       812                      7.969748307937714E-10
20                       813                      7.969748307937714E-10
20                       814                      7.969748307937714E-10
20                       815                      7.969748307937714E-10
20                       816                      7.969748307937714E-10
20                       817                      7.969748307937714E-10
20                       818                      7.969748307937714E-10
20                       819                      7.969748307937714E-10
20                       820                      7.969748307937714E-10
20                       821                      7.969748307937714E-10
20                       822                      7.969748307937714E-10
20                       823                      7.969748307937714E-10
20                       824                      7.969748307937714E-10
20                       825                      7.969748307937714E-10
20                       826                      7.969748307937714E-10
20                       827                      7.969748307937714E-10
20                       828                      7.969748307937714E-10
20                       829                      7.969748307937714E-10
20                       830                      7.969748307937714E-10
20                       831                      7.969748307937714E-10
20                       832                      7.969748307937714E-10
20                       833                      7.969748307937714E-10
20                       834                      7.969748307937714E-10
20                       835                      7.969748307937714E-10
20                       836                      7.969748307937714E-10
20                       837                      7.969748307937714E-10
20                       838                      7.969748307937714E-10
20                       839                      7.969748307937714E-10
20                       840                      7.969748307937714E-10
20                       841                      7.969748307937714E-10
20                       842                      7.969748307937714E-10
20                       843                      7.969748307937714E-10
20                       844                      7.969748307937714E-10
20                       845                      7.969748307937714E-10
20                       846                      7.969748307937714E-10
20                       847                      7.969748307937714E-10
20                       848                      7.969748307937714E-10
20                       849                      7.969748307937714E-10
20                       850                      7.969748307937714E-10
20                       851                      7.969748307937714E-10
20                       852                      7.969748307937714E-10
20                       853                      7.969748307937714E-10
20                       854                      7.969748307937714E-10
20                       855                      7.969748307937714E-10
20                       856                      7.969748307937714E-10
20                       857                      7.969748307937714E-10
20                       858                      7.969748307937714E-10
20                       859                      7.969748307937714E-10
20                       860                      7.969748307937714E-10
20                       861                      7.969748307937714E-10
20                       862                      7.969748307937714E-10
20                       863                      7.969748307937714E-10
20                       864                      7.969748307937714E-10
20                       865                      7.969748307937714E-10
20                       866                      7.969748307937714E-10
20                       867                      7.969748307937714E-10
20                       868                      7.969748307937714E-10
20                       869                      7.969748307937714E-10
20                       870                      7.969748307937714E-10
20                       871                      7.969748307937714E-10
20                       872                      7.969748307937714E-10
20                       873                      7.969748307937714E-10
20                       874                      7.969748307937714E-10
20                       875                      7.969748307937714E-10
20                       876                      7.969748307937714E-10
20                       877                      7.969748307937714E-10
20                       878                      7.969748307937714E-10
20                       879                      7.969748307937714E-10
20                       880                      7.969748307937714E-10
20                       881                      7.969748307937714E-10
20                       882                      7.969748307937714E-10
20                       883                      7.969748307937714E-10
20                       884                      7.969748307937714E-10
20                       885                      7.969748307937714E-10
20                       886                      7.969748307937714E-10
20                       887                      7.969748307937714E-10
20                       888                      7.969748307937714E-10
20                       889                      7.969748307937714E-10
20                       890                      7.969748307937714E-10
20                       891                      7.969748307937714E-10
20                       892                      7.969748307937714E-10
20                       893                      7.969748307937714E-10
20                       894                      7.969748307937714E-10
20                       895                      7.969748307937714E-10
20                       896                      7.969748307937714E-10
20                       897                      7.969748307937714E-10
20                       898                      7.969748307937714E-10
20                       899                      7.969748307937714E-10
20                       900                      7.969748307937714E-10
20                       901                      7.969748307937714E-10
20                       902                      7.969748307937714E-10
20                       903                      7.969748307937714E-10
20                       904                      7.969748307937714E-10
20                       905                      7.969748307937714E-10
20                       906                      7.969748307937714E-10
20                       907                      7.969748307937714E-10
20                       908                      7.969748307937714E-10
20                       909                      7.969748307937714E-10
20                       910                      7.969748307937714E-10
20                       911                      7.969748307937714E-10
20                       912                      7.969748307937714E-10
20                       913                      7.969748307937714E-10
20                       914                      7.969748307937714E-10
20                       915                      7.969748307937714E-10
20                       916                      7.969748307937714E-10
20                       917                      7.969748307937714E-10
20                       918                      7.969748307937714E-10
20                       919                      7.969748307937714E-10
20                       920                      7.969748307937714E-10
20                       921                      7.969748307937714E-10
20                       922                      7.969748307937714E-10
20                       923                      7.969748307937714E-10
20                       924                      7.969748307937714E-10
20                       925                      7.969748307937714E-10
20                       926                      7.969748307937714E-10
20                       927                      7.969748307937714E-10
20                       928                      7.969748307937714E-10
20                       929                      7.969748307937714E-10
20                       930                      7.969748307937714E-10
20                       931                      7.969748307937714E-10
20                       932                      7.969748307937714E-10
20                       933                      7.969748307937714E-10
20                       934                      7.969748307937714E-10
20                       935                      7.969748307937714E-10
20                       936                      7.969748307937714E-10
20                       937                      7.969748307937714E-10
20                       938                      7.969748307937714E-10
20                       939                      7.969748307937714E-10
20                       940                      7.969748307937714E-10
20                       941                      7.969748307937714E-10
20                       942                      7.969748307937714E-10
20                       943                      7.969748307937714E-10
20                       944                      7.969748307937714E-10
20                       945                      7.969748307937714E-10
20                       946                      7.969748307937714E-10
20                       947                      7.969748307937714E-10
20                       948                      7.969748307937714E-10
20                       949                      7.969748307937714E-10
20                       950                      7.969748307937714E-10
20                       951                      7.969748307937714E-10
20                       952                      7.969748307937714E-10
20                       953                      7.969748307937714E-10
20                       954                      7.969748307937714E-10
20                       955                      7.969748307937714E-10
20                       956                      7.969748307937714E-10
20                       957                      7.969748307937714E-10
20                       958                      7.969748307937714E-10
20                       959                      7.969748307937714E-10
20                       960                      7.969748307937714E-10
20                       961                      7.969748307937714E-10
20                       962                      7.969748307937714E-10
20                       963                      7.969748307937714E-10
20                       964                      7.969748307937714E-10
20                       965                      7.969748307937714E-10
20                       966                      7.969748307937714E-10
20                       967                      7.969748307937714E-10
20                       968                      7.969748307937714E-10
20                       969                      7.969748307937714E-10
20                       970                      7.969748307937714E-10
20                       971                      7.969748307937714E-10
20                       972                      7.969748307937714E-10
20                       973                      7.969748307937714E-10
20                       974                      7.969748307937714E-10
20                       975                      7.969748307937714E-10
20                       976                      7.969748307937714E-10
20                       977                      7.969748307937714E-10
20                       978                      7.969748307937714E-10
20                       979                      7.969748307937714E-10
20                       980                      7.969748307937714E-10
20                       981                      7.969748307937714E-10
20                       982                      7.969748307937714E-10
20                       983                      7.969748307937714E-10
20                       984                      7.969748307937714E-10
20                       985                      7.969748307937714E-10
20                       986                      7.969748307937714E-10
20                       987                      7.969748307937714E-10
20                       988                      7.969748307937714E-10
20                       989                      7.969748307937714E-10
20                       990                      7.969748307937714E-10
20                       991                      7.969748307937714E-10
20                       992                      7.969748307937714E-10
20                       993                      7.969748307937714E-10
20                       994                      7.969748307937714E-10
20                       995                      7.969748307937714E-10
20                       996                      7.969748307937714E-10
20                       997                      7.969748307937714E-10
20                       998                      7.969748307937714E-10
20                       999                      7.969748307937714E-10
20                       1000                     7.969748307937714E-10
```
