## Supplementary material for "Multiplexed microfluidic chip for cell co-culture": parametric_sweep_velocity.txt

```
% Model:              immunostaining 2D v5 chip.mph
% Version:            COMSOL 5.5.0.359
% Date:               Apr 27 2021, 18:30
% Table:              Parametric sweep mean surface antibody concentration - 
% V0 (mm/s)              t (s)                    Surface concentration (mol/m^2)
0.01                     0                        1.415094469711219E-56
0.01                     1                        5.11739677415313E-18
0.01                     2                        5.186806030100978E-17
0.01                     3                        4.0839521090327085E-16
0.01                     4                        1.0746988485809362E-15
0.01                     5                        5.1779396035455015E-14
0.01                     6                        1.0248409322232897E-13
0.01                     7                        1.5318879040920313E-13
0.01                     8                        2.0389348759607732E-13
0.01                     9                        4.192275144807154E-13
0.01                     10                       6.345615413653544E-13
0.01                     11                       8.498955682499931E-13
0.01                     12                       1.065229595134632E-12
0.01                     13                       1.2805636220192666E-12
0.01                     14                       1.7467024725521351E-12
0.01                     15                       2.2128413230849998E-12
0.01                     16                       2.678980173617867E-12
0.01                     17                       3.145119024150738E-12
0.01                     18                       3.6112578746836104E-12
0.01                     19                       4.3773506370455E-12
0.01                     20                       5.1434433994073955E-12
0.01                     21                       5.909536161769309E-12
0.01                     22                       6.675628924131199E-12
0.01                     23                       7.441721686493108E-12
0.01                     24                       8.51869179194472E-12
0.01                     25                       9.59566189739639E-12
0.01                     26                       1.0672632002848044E-11
0.01                     27                       1.1749602108299705E-11
0.01                     28                       1.2826572213751357E-11
0.01                     29                       1.4199263379342145E-11
0.01                     30                       1.5571954544933005E-11
0.01                     31                       1.694464571052384E-11
0.01                     32                       1.8317336876114616E-11
0.01                     33                       1.969002804170543E-11
0.01                     34                       2.1330551510611067E-11
0.01                     35                       2.2971074979516697E-11
0.01                     36                       2.4611598448422314E-11
0.01                     37                       2.6252121917327948E-11
0.01                     38                       2.7892645386233642E-11
0.01                     39                       2.976832105986273E-11
0.01                     40                       3.164399673349173E-11
0.01                     41                       3.3519672407120845E-11
0.01                     42                       3.539534808074979E-11
0.01                     43                       3.727102375437891E-11
0.01                     44                       3.934765245642015E-11
0.01                     45                       4.142428115846136E-11
0.01                     46                       4.35009098605026E-11
0.01                     47                       4.5577538562543847E-11
0.01                     48                       4.765416726458497E-11
0.01                     49                       4.989700849342288E-11
0.01                     50                       5.2139849722260685E-11
0.01                     51                       5.4382690951098504E-11
0.01                     52                       5.662553217993623E-11
0.01                     53                       5.886837340877411E-11
0.01                     54                       6.117788162487971E-11
0.01                     55                       6.35096121700746E-11
0.01                     56                       6.586356504435879E-11
0.01                     57                       6.823974024773208E-11
0.01                     58                       7.06381377801947E-11
0.01                     59                       7.30524890751228E-11
0.01                     60                       7.548697317693238E-11
0.01                     61                       7.794159008562364E-11
0.01                     62                       8.041633980119586E-11
0.01                     63                       8.291122232364927E-11
0.01                     64                       8.541517839967946E-11
0.01                     65                       8.793558086482218E-11
0.01                     66                       9.04724297190781E-11
0.01                     67                       9.30257249624469E-11
0.01                     68                       9.559546659492898E-11
0.01                     69                       9.816557047354252E-11
0.01                     70                       1.0074675936027562E-10
0.01                     71                       1.033390332551279E-10
0.01                     72                       1.0594239215809934E-10
0.01                     73                       1.0855683606919023E-10
0.01                     74                       1.1116557647692806E-10
0.01                     75                       1.1377980572229414E-10
0.01                     76                       1.1639952380528905E-10
0.01                     77                       1.1902473072591227E-10
0.01                     78                       1.2165542648416376E-10
0.01                     79                       1.2427701320025129E-10
0.01                     80                       1.2689922279403623E-10
0.01                     81                       1.2952205526551804E-10
0.01                     82                       1.3214551061469793E-10
0.01                     83                       1.347695888415756E-10
0.01                     84                       1.3738322542745692E-10
0.01                     85                       1.3999379671813801E-10
0.01                     86                       1.4260130271361915E-10
0.01                     87                       1.452057434139E-10
0.01                     88                       1.4780711881898047E-10
0.01                     89                       1.5039821911224112E-10
0.01                     90                       1.52983850838095E-10
0.01                     91                       1.555640139965418E-10
0.01                     92                       1.5813870858758187E-10
0.01                     93                       1.607079346112151E-10
0.01                     94                       1.6326794225512645E-10
0.01                     95                       1.658212313941927E-10
0.01                     96                       1.68367802028413E-10
0.01                     97                       1.7090765415778874E-10
0.01                     98                       1.734407877823188E-10
0.01                     99                       1.7596602999795075E-10
0.01                     100                      1.784841627407203E-10
0.01                     101                      1.8099518601062686E-10
0.01                     102                      1.8349909980767013E-10
0.01                     103                      1.8599590413185106E-10
0.01                     104                      1.8848591126265113E-10
0.01                     105                      1.909689130137498E-10
0.01                     106                      1.9344490938514583E-10
0.01                     107                      1.959139003768396E-10
0.01                     108                      1.9837588598883162E-10
0.01                     109                      2.0083166904461664E-10
0.01                     110                      2.0328071432853208E-10
0.01                     111                      2.057230218405766E-10
0.01                     112                      2.0815859158075126E-10
0.01                     113                      2.1058742354905554E-10
0.01                     114                      2.130101464956025E-10
0.01                     115                      2.1542634125365052E-10
0.01                     116                      2.1783600782319926E-10
0.01                     117                      2.2023914620424792E-10
0.01                     118                      2.226357563967978E-10
0.01                     119                      2.25026038660251E-10
0.01                     120                      2.274098594883389E-10
0.01                     121                      2.297872188810613E-10
0.01                     122                      2.3215811683841918E-10
0.01                     123                      2.3452255336041175E-10
0.01                     124                      2.368803745514305E-10
0.01                     125                      2.3923168300854744E-10
0.01                     126                      2.415764787317634E-10
0.01                     127                      2.439147617210782E-10
0.01                     128                      2.462465319764913E-10
0.01                     129                      2.4857150673150945E-10
0.01                     130                      2.508898744971282E-10
0.01                     131                      2.5320163527334737E-10
0.01                     132                      2.5550678906016737E-10
0.01                     133                      2.578053358575877E-10
0.01                     134                      2.6009706531766074E-10
0.01                     135                      2.623821176723508E-10
0.01                     136                      2.646604929216579E-10
0.01                     137                      2.669321910655843E-10
0.01                     138                      2.69197212104127E-10
0.01                     139                      2.7145550048141806E-10
0.01                     140                      2.7370709323470513E-10
0.01                     141                      2.759519903639846E-10
0.01                     142                      2.7819019186926013E-10
0.01                     143                      2.8042169775053E-10
0.01                     144                      2.826465742754906E-10
0.01                     145                      2.84864777265679E-10
0.01                     146                      2.8707630672109406E-10
0.01                     147                      2.892811626417369E-10
0.01                     148                      2.9147934502760606E-10
0.01                     149                      2.9367095859803284E-10
0.01                     150                      2.9585593354013136E-10
0.01                     151                      2.980342698539006E-10
0.01                     152                      3.002059675393407E-10
0.01                     153                      3.023710265964513E-10
0.01                     154                      3.0452952465939513E-10
0.01                     155                      3.0668140997206455E-10
0.01                     156                      3.0882668253445855E-10
0.01                     157                      3.10965342346577E-10
0.01                     158                      3.1309738940842197E-10
0.01                     159                      3.1522285777969327E-10
0.01                     160                      3.173417247539229E-10
0.01                     161                      3.194539903311121E-10
0.01                     162                      3.215596545112602E-10
0.01                     163                      3.236587172943668E-10
0.01                     164                      3.257511912557157E-10
0.01                     165                      3.278370680117838E-10
0.01                     166                      3.2991634756257373E-10
0.01                     167                      3.3198902990808114E-10
0.01                     168                      3.340551150483103E-10
0.01                     169                      3.361146247694705E-10
0.01                     170                      3.381675445474216E-10
0.01                     171                      3.4021387438216365E-10
0.01                     172                      3.422536142736952E-10
0.01                     173                      3.442867642220184E-10
0.01                     174                      3.4631337128885124E-10
0.01                     175                      3.483334040997131E-10
0.01                     176                      3.503468626546063E-10
0.01                     177                      3.523537469535291E-10
0.01                     178                      3.543540569964823E-10
0.01                     179                      3.563478622915497E-10
0.01                     180                      3.5833511650001075E-10
0.01                     181                      3.6031581962186275E-10
0.01                     182                      3.622899716571077E-10
0.01                     183                      3.6425757260574406E-10
0.01                     184                      3.6621870264719075E-10
0.01                     185                      3.6817330832850444E-10
0.01                     186                      3.701213896496835E-10
0.01                     187                      3.720629466107275E-10
0.01                     188                      3.7399797921163577E-10
0.01                     189                      3.759265693775462E-10
0.01                     190                      3.7784866249170067E-10
0.01                     191                      3.7976425855409986E-10
0.01                     192                      3.8167335756474126E-10
0.01                     193                      3.835759595236274E-10
0.01                     194                      3.854721468826598E-10
0.01                     195                      3.873618646739031E-10
0.01                     196                      3.8924511289735753E-10
0.01                     197                      3.9112189155302316E-10
0.01                     198                      3.929922006409001E-10
0.01                     199                      3.9485612704838403E-10
0.01                     200                      3.967136128505439E-10
0.01                     201                      3.9856465804738107E-10
0.01                     202                      4.004092626388947E-10
0.01                     203                      4.022474266250833E-10
0.01                     204                      4.0407924526709286E-10
0.01                     205                      4.059046550574919E-10
0.01                     206                      4.077236559962816E-10
0.01                     207                      4.0953624808346327E-10
0.01                     208                      4.1134243131903406E-10
0.01                     209                      4.1314231039240356E-10
0.01                     210                      4.149358155106333E-10
0.01                     211                      4.1672294667372146E-10
0.01                     212                      4.1850370388167106E-10
0.01                     213                      4.202780871344799E-10
0.01                     214                      4.220462091631057E-10
0.01                     215                      4.2380799481357734E-10
0.01                     216                      4.2556344408589555E-10
0.01                     217                      4.273125569800588E-10
0.01                     218                      4.2905533349606764E-10
0.01                     219                      4.307918926117162E-10
0.01                     220                      4.325221550084744E-10
0.01                     221                      4.3424612068634123E-10
0.01                     222                      4.359637896453197E-10
0.01                     223                      4.376751618854078E-10
0.01                     224                      4.393803618531515E-10
0.01                     225                      4.4107930658418684E-10
0.01                     226                      4.427719960785154E-10
0.01                     227                      4.444584303361336E-10
0.01                     228                      4.461386093570449E-10
0.01                     229                      4.47812663311311E-10
0.01                     230                      4.494805054188916E-10
0.01                     231                      4.511421356797839E-10
0.01                     232                      4.527975540939896E-10
0.01                     233                      4.54446760661509E-10
0.01                     234                      4.560898917814767E-10
0.01                     235                      4.577268565211361E-10
0.01                     236                      4.59357654880488E-10
0.01                     237                      4.609822868595304E-10
0.01                     238                      4.626007524582661E-10
0.01                     239                      4.6421319443601576E-10
0.01                     240                      4.658195176199011E-10
0.01                     241                      4.674197220099184E-10
0.01                     242                      4.690138076060698E-10
0.01                     243                      4.706017744083544E-10
0.01                     244                      4.721837712365495E-10
0.01                     245                      4.73759698877471E-10
0.01                     246                      4.753295573311186E-10
0.01                     247                      4.768933465974917E-10
0.01                     248                      4.784510666765919E-10
0.01                     249                      4.800028720155028E-10
0.01                     250                      4.815486596495009E-10
0.01                     251                      4.830884295785867E-10
0.01                     252                      4.84622181802761E-10
0.01                     253                      4.861499163220222E-10
0.01                     254                      4.876717929053176E-10
0.01                     255                      4.891877050400155E-10
0.01                     256                      4.90697652726117E-10
0.01                     257                      4.922016359636217E-10
0.01                     258                      4.936996547525277E-10
0.01                     259                      4.951918740368572E-10
0.01                     260                      4.96678183853928E-10
0.01                     261                      4.98158584203742E-10
0.01                     262                      4.996330750862979E-10
0.01                     263                      5.011016565015957E-10
0.01                     264                      5.02564498465079E-10
0.01                     265                      5.04021487633118E-10
0.01                     266                      5.054726240057124E-10
0.01                     267                      5.069179075828633E-10
0.01                     268                      5.08357338364571E-10
0.01                     269                      5.097910912764659E-10
0.01                     270                      5.112190497014597E-10
0.01                     271                      5.126412136395552E-10
0.01                     272                      5.14057583090749E-10
0.01                     273                      5.154681580550446E-10
0.01                     274                      5.168731181411796E-10
0.01                     275                      5.182723436099944E-10
0.01                     276                      5.196658344614892E-10
0.01                     277                      5.210535906956646E-10
0.01                     278                      5.2243561231252E-10
0.01                     279                      5.238120833525358E-10
0.01                     280                      5.251828811220576E-10
0.01                     281                      5.265480056210861E-10
0.01                     282                      5.279074568496221E-10
0.01                     283                      5.292612348076644E-10
0.01                     284                      5.306095277315857E-10
0.01                     285                      5.319522101304709E-10
0.01                     286                      5.332892820043209E-10
0.01                     287                      5.346207433531343E-10
0.01                     288                      5.35946594176912E-10
0.01                     289                      5.372670266921881E-10
0.01                     290                      5.385819127546069E-10
0.01                     291                      5.398912523641677E-10
0.01                     292                      5.411950455208693E-10
0.01                     293                      5.424932922247152E-10
0.01                     294                      5.437861884604038E-10
0.01                     295                      5.450736035714687E-10
0.01                     296                      5.46355537557909E-10
0.01                     297                      5.476319904197252E-10
0.01                     298                      5.489029621569183E-10
0.01                     299                      5.501686522996484E-10
0.01                     300                      5.514289278278101E-10
0.01                     301                      5.526837887414027E-10
0.01                     302                      5.539332350404218E-10
0.01                     303                      5.55177266724874E-10
0.01                     304                      5.564160866369221E-10
0.01                     305                      5.576495595484582E-10
0.01                     306                      5.588776854594799E-10
0.01                     307                      5.601004643699882E-10
0.01                     308                      5.613178962799821E-10
0.01                     309                      5.6253018710718E-10
0.01                     310                      5.637371995731016E-10
0.01                     311                      5.649389336777478E-10
0.01                     312                      5.661353894211197E-10
0.01                     313                      5.67326566803217E-10
0.01                     314                      5.685126745852647E-10
0.01                     315                      5.696935735931125E-10
0.01                     316                      5.708692638267604E-10
0.01                     317                      5.720397452862077E-10
0.01                     318                      5.732050179714562E-10
0.01                     319                      5.743652932570443E-10
0.01                     320                      5.755204302266115E-10
0.01                     321                      5.7667042888016E-10
0.01                     322                      5.778152892176878E-10
0.01                     323                      5.789550112391958E-10
0.01                     324                      5.800898087037189E-10
0.01                     325                      5.81219539105236E-10
0.01                     326                      5.823442024437443E-10
0.01                     327                      5.834637987192448E-10
0.01                     328                      5.845783279317384E-10
0.01                     329                      5.856880059950903E-10
0.01                     330                      5.867926889667217E-10
0.01                     331                      5.878923768466361E-10
0.01                     332                      5.889870696348276E-10
0.01                     333                      5.900767673313037E-10
0.01                     334                      5.911616877760088E-10
0.01                     335                      5.922416857423092E-10
0.01                     336                      5.933167612302092E-10
0.01                     337                      5.943869142397037E-10
0.01                     338                      5.954521447707973E-10
0.01                     339                      5.96512672362457E-10
0.01                     340                      5.975683506553733E-10
0.01                     341                      5.986191796495438E-10
0.01                     342                      5.996651593449696E-10
0.01                     343                      6.007062897416476E-10
0.01                     344                      6.017427918543487E-10
0.01                     345                      6.027745183398949E-10
0.01                     346                      6.038014691982822E-10
0.01                     347                      6.048236444295146E-10
0.01                     348                      6.058410440335913E-10
0.01                     349                      6.068538902806049E-10
0.01                     350                      6.078620349904937E-10
0.01                     351                      6.088654781632557E-10
0.01                     352                      6.098642197988946E-10
0.01                     353                      6.108582598974067E-10
0.01                     354                      6.118478217670179E-10
0.01                     355                      6.12832756535578E-10
0.01                     356                      6.138130642030863E-10
0.01                     357                      6.147887447695444E-10
0.01                     358                      6.157597982349518E-10
0.01                     359                      6.167264487322801E-10
0.01                     360                      6.176885468395472E-10
0.01                     361                      6.186460925567557E-10
0.01                     362                      6.19599085883903E-10
0.01                     363                      6.205475268209896E-10
0.01                     364                      6.214916401170181E-10
0.01                     365                      6.224312759393221E-10
0.01                     366                      6.23366434287898E-10
0.01                     367                      6.242971151627481E-10
0.01                     368                      6.252233185638723E-10
0.01                     369                      6.261452696512777E-10
0.01                     370                      6.270628183182927E-10
0.01                     371                      6.279759645649174E-10
0.01                     372                      6.288847083911512E-10
0.01                     373                      6.29789049796994E-10
0.01                     374                      6.30689214154331E-10
0.01                     375                      6.315850512152398E-10
0.01                     376                      6.324765609797196E-10
0.01                     377                      6.333637434477698E-10
0.01                     378                      6.342465986193937E-10
0.01                     379                      6.35125351884181E-10
0.01                     380                      6.359998529824077E-10
0.01                     381                      6.368701019140688E-10
0.01                     382                      6.377360986791677E-10
0.01                     383                      6.385978432777032E-10
0.01                     384                      6.394555609284986E-10
0.01                     385                      6.403091014856772E-10
0.01                     386                      6.411584649492287E-10
0.01                     387                      6.420036513191632E-10
0.01                     388                      6.428446605954757E-10
0.01                     389                      6.436817176430005E-10
0.01                     390                      6.445146725518461E-10
0.01                     391                      6.45343525322018E-10
0.01                     392                      6.461682759535118E-10
0.01                     393                      6.469889244463264E-10
0.01                     394                      6.478056951332763E-10
0.01                     395                      6.486184384591528E-10
0.01                     396                      6.494271544239572E-10
0.01                     397                      6.502318430276872E-10
0.01                     398                      6.510325042703425E-10
0.01                     399                      6.518293617812742E-10
0.01                     400                      6.526222664742491E-10
0.01                     401                      6.534112183492651E-10
0.01                     402                      6.54196217406325E-10
0.01                     403                      6.549772636454271E-10
0.01                     404                      6.557545798276155E-10
0.01                     405                      6.565280174455288E-10
0.01                     406                      6.572975764991663E-10
0.01                     407                      6.580632569885282E-10
0.01                     408                      6.588250589136134E-10
0.01                     409                      6.595832040084523E-10
0.01                     410                      6.603375444503571E-10
0.01                     411                      6.610880802393313E-10
0.01                     412                      6.618348113753722E-10
0.01                     413                      6.625777378584812E-10
0.01                     414                      6.633170802438516E-10
0.01                     415                      6.640526914946891E-10
0.01                     416                      6.647845716109931E-10
0.01                     417                      6.655127205927631E-10
0.01                     418                      6.662371384399996E-10
0.01                     419                      6.669580443840226E-10
0.01                     420                      6.676752922706181E-10
0.01                     421                      6.683888820997855E-10
0.01                     422                      6.690988138715299E-10
0.01                     423                      6.698050875858439E-10
0.01                     424                      6.705079210120517E-10
0.01                     425                      6.712071689706064E-10
0.01                     426                      6.71902831461506E-10
0.01                     427                      6.725949084847536E-10
0.01                     428                      6.732834000403473E-10
0.01                     429                      6.739685223041872E-10
0.01                     430                      6.746501311590074E-10
0.01                     431                      6.753282266048068E-10
0.01                     432                      6.760028086415877E-10
0.01                     433                      6.76673877269349E-10
0.01                     434                      6.773416469456328E-10
0.01                     435                      6.780059746987472E-10
0.01                     436                      6.786668605286888E-10
0.01                     437                      6.793243044354577E-10
0.01                     438                      6.799783064190548E-10
0.01                     439                      6.806290791001623E-10
0.01                     440                      6.81276480731657E-10
0.01                     441                      6.819205113135392E-10
0.01                     442                      6.825611708458132E-10
0.01                     443                      6.831984593284708E-10
0.01                     444                      6.838325874327944E-10
0.01                     445                      6.844634147112638E-10
0.01                     446                      6.850909411638775E-10
0.01                     447                      6.857151667906374E-10
0.01                     448                      6.863360915915447E-10
0.01                     449                      6.869539241829017E-10
0.01                     450                      6.875685254871736E-10
0.01                     451                      6.881798955043597E-10
0.01                     452                      6.887880342344598E-10
0.01                     453                      6.893929416774743E-10
0.01                     454                      6.899948242959665E-10
0.01                     455                      6.905935444482276E-10
0.01                     456                      6.911891021342573E-10
0.01                     457                      6.917814973540543E-10
0.01                     458                      6.923707301076198E-10
0.01                     459                      6.929570046116675E-10
0.01                     460                      6.935401847217207E-10
0.01                     461                      6.941202704377789E-10
0.01                     462                      6.946972617598449E-10
0.01                     463                      6.952711586879166E-10
0.01                     464                      6.958421631077707E-10
0.01                     465                      6.964101404288909E-10
0.01                     466                      6.969750906512763E-10
0.01                     467                      6.975370137749277E-10
0.01                     468                      6.980959097998448E-10
0.01                     469                      6.986519782016553E-10
0.01                     470                      6.992050859966098E-10
0.01                     471                      6.997552331847083E-10
0.01                     472                      7.003024197659476E-10
0.01                     473                      7.008466457403288E-10
0.01                     474                      7.013881080997241E-10
0.01                     475                      7.019266755162165E-10
0.01                     476                      7.024623479898109E-10
0.01                     477                      7.029951255205031E-10
0.01                     478                      7.035250081082937E-10
0.01                     479                      7.040521901939186E-10
0.01                     480                      7.0457654215022E-10
0.01                     481                      7.050980639771998E-10
0.01                     482                      7.056167556748563E-10
0.01                     483                      7.061326172431923E-10
0.01                     484                      7.066458405102673E-10
0.01                     485                      7.071562975907103E-10
0.01                     486                      7.076639884845195E-10
0.01                     487                      7.081689131916942E-10
0.01                     488                      7.086710717122347E-10
0.01                     489                      7.091706532062324E-10
0.01                     490                      7.096675315669589E-10
0.01                     491                      7.10161706794416E-10
0.01                     492                      7.106531788886021E-10
0.01                     493                      7.111419478495175E-10
0.01                     494                      7.116282001198483E-10
0.01                     495                      7.121118114044688E-10
0.01                     496                      7.125927817033814E-10
0.01                     497                      7.130711110165857E-10
0.01                     498                      7.135467993440802E-10
0.01                     499                      7.140200303665221E-10
0.01                     500                      7.144906816301415E-10
0.01                     501                      7.149587531349366E-10
0.01                     502                      7.154242448809074E-10
0.01                     503                      7.158871568680569E-10
0.01                     504                      7.163476699756243E-10
0.01                     505                      7.168056636174494E-10
0.01                     506                      7.17261137793534E-10
0.01                     507                      7.177140925038742E-10
0.01                     508                      7.18164527748471E-10
0.01                     509                      7.186126215716743E-10
0.01                     510                      7.190582552772526E-10
0.01                     511                      7.195014288652054E-10
0.01                     512                      7.1994214233553E-10
0.01                     513                      7.203803956882295E-10
0.01                     514                      7.208163641038876E-10
0.01                     515                      7.2124993079545E-10
0.01                     516                      7.216810957629118E-10
0.01                     517                      7.221098590062773E-10
0.01                     518                      7.225362205255438E-10
0.01                     519                      7.229603526125246E-10
0.01                     520                      7.233821404060104E-10
0.01                     521                      7.238015839060027E-10
0.01                     522                      7.242186831125015E-10
0.01                     523                      7.246334380255045E-10
0.01                     524                      7.250460180281465E-10
0.01                     525                      7.254563101983393E-10
0.01                     526                      7.258643145360795E-10
0.01                     527                      7.262700310413726E-10
0.01                     528                      7.26673459714216E-10
0.01                     529                      7.270747670138901E-10
0.01                     530                      7.274738419675405E-10
0.01                     531                      7.278706845751682E-10
0.01                     532                      7.282652948367745E-10
0.01                     533                      7.286576727523582E-10
0.01                     534                      7.290479818458461E-10
0.01                     535                      7.294361131012883E-10
0.01                     536                      7.298220665186833E-10
0.01                     537                      7.302058420980325E-10
0.01                     538                      7.305874398393348E-10
0.01                     539                      7.309670203238016E-10
0.01                     540                      7.313444764972939E-10
0.01                     541                      7.317198083598104E-10
0.01                     542                      7.320930159113478E-10
0.01                     543                      7.324640991519111E-10
0.01                     544                      7.328332157166375E-10
0.01                     545                      7.332002605154319E-10
0.01                     546                      7.335652335482992E-10
0.01                     547                      7.339281348152366E-10
0.01                     548                      7.342889643162443E-10
0.01                     549                      7.346478767407405E-10
0.01                     550                      7.350047689624471E-10
0.01                     551                      7.353596409813643E-10
0.01                     552                      7.357124927974936E-10
0.01                     553                      7.360633244108334E-10
0.01                     554                      7.364122875686221E-10
0.01                     555                      7.367592811060345E-10
0.01                     556                      7.371043050230705E-10
0.01                     557                      7.374473593197316E-10
0.01                     558                      7.37788443996014E-10
0.01                     559                      7.38127707863755E-10
0.01                     560                      7.384650517150621E-10
0.01                     561                      7.388004755499362E-10
0.01                     562                      7.391339793683764E-10
0.01                     563                      7.394655631703874E-10
0.01                     564                      7.397953728418563E-10
0.01                     565                      7.401233111255251E-10
0.01                     566                      7.404493780213931E-10
0.01                     567                      7.407735735294588E-10
0.01                     568                      7.410958976497231E-10
0.01                     569                      7.414164933550734E-10
0.01                     570                      7.417352653302518E-10
0.01                     571                      7.420522135752578E-10
0.01                     572                      7.423673380900913E-10
0.01                     573                      7.426806388747528E-10
0.01                     574                      7.429922560044954E-10
0.01                     575                      7.43302096095817E-10
0.01                     576                      7.436101591487175E-10
0.01                     577                      7.43916445163197E-10
0.01                     578                      7.442209541392558E-10
0.01                     579                      7.445238232725319E-10
0.01                     580                      7.44824961099268E-10
0.01                     581                      7.451243676194637E-10
0.01                     582                      7.454220428331182E-10
0.01                     583                      7.457179867402305E-10
0.01                     584                      7.460123336769709E-10
0.01                     585                      7.463049940858948E-10
0.01                     586                      7.465959679670014E-10
0.01                     587                      7.468852553202909E-10
0.01                     588                      7.471728561457621E-10
0.01                     589                      7.474589019425925E-10
0.01                     590                      7.477433050446633E-10
0.01                     591                      7.480260654519748E-10
0.01                     592                      7.483071831645282E-10
0.01                     593                      7.485866581823234E-10
0.01                     594                      7.488646191924505E-10
0.01                     595                      7.491409804035215E-10
0.01                     596                      7.494157418155277E-10
0.01                     597                      7.49688903428473E-10
0.01                     598                      7.499604652423596E-10
0.01                     599                      7.502305531592491E-10
0.01                     600                      7.504990832444356E-10
0.01                     601                      7.507660554979109E-10
0.01                     602                      7.510314699196848E-10
0.01                     603                      7.512953265097512E-10
0.01                     604                      7.515577484135642E-10
0.01                     605                      7.518186535341561E-10
0.01                     606                      7.520780418715266E-10
0.01                     607                      7.523359134256752E-10
0.01                     608                      7.52592268196602E-10
0.01                     609                      7.528472266032096E-10
0.01                     610                      7.5310070836623E-10
0.01                     611                      7.533527134856622E-10
0.01                     612                      7.536032419615066E-10
0.01                     613                      7.538522937937626E-10
0.01                     614                      7.540999867067326E-10
0.01                     615                      7.543462422175465E-10
0.01                     616                      7.545910603262063E-10
0.01                     617                      7.54834441032714E-10
0.01                     618                      7.550763843370656E-10
0.01                     619                      7.553170053018633E-10
0.01                     620                      7.555562272187028E-10
0.01                     621                      7.557940500875923E-10
0.01                     622                      7.560304739085235E-10
0.01                     623                      7.562654986815032E-10
0.01                     624                      7.564992368411922E-10
0.01                     625                      7.567316134311526E-10
0.01                     626                      7.569626284513772E-10
0.01                     627                      7.57192281901871E-10
0.01                     628                      7.57420573782634E-10
0.01                     629                      7.576476139354141E-10
0.01                     630                      7.578733291323815E-10
0.01                     631                      7.58097719373534E-10
0.01                     632                      7.583207846588715E-10
0.01                     633                      7.585425249883939E-10
0.01                     634                      7.587630476473072E-10
0.01                     635                      7.589822811121436E-10
0.01                     636                      7.59200225382898E-10
0.01                     637                      7.594168804595741E-10
0.01                     638                      7.596322463421702E-10
0.01                     639                      7.598464277966038E-10
0.01                     640                      7.600593549789291E-10
0.01                     641                      7.602710278891462E-10
0.01                     642                      7.604814465272574E-10
0.01                     643                      7.606906108932607E-10
0.01                     644                      7.608986232717567E-10
0.01                     645                      7.611054154730112E-10
0.01                     646                      7.613109874970224E-10
0.01                     647                      7.615153393437951E-10
0.01                     648                      7.617184710133246E-10
0.01                     649                      7.619204823478801E-10
0.01                     650                      7.621213067859515E-10
0.01                     651                      7.623209443275349E-10
0.01                     652                      7.625193949726356E-10
0.01                     653                      7.627166587212483E-10
0.01                     654                      7.629128330124326E-10
0.01                     655                      7.631078528868146E-10
0.01                     656                      7.633017183443965E-10
0.01                     657                      7.634944293851801E-10
0.01                     658                      7.636859860091614E-10
0.01                     659                      7.638764832916658E-10
0.01                     660                      7.640658578491472E-10
0.01                     661                      7.642541096816018E-10
0.01                     662                      7.644412387890318E-10
0.01                     663                      7.646272451714336E-10
0.01                     664                      7.648122215806995E-10
0.01                     665                      7.649961061822355E-10
0.01                     666                      7.651788989760411E-10
0.01                     667                      7.653605999621175E-10
0.01                     668                      7.655412091404649E-10
0.01                     669                      7.657208169801008E-10
0.01                     670                      7.658993631683455E-10
0.01                     671                      7.660768477052001E-10
0.01                     672                      7.662532705906642E-10
0.01                     673                      7.664286318247378E-10
0.01                     674                      7.666030196343494E-10
0.01                     675                      7.667763752015457E-10
0.01                     676                      7.669486985263289E-10
0.01                     677                      7.671199896086981E-10
0.01                     678                      7.672902484486507E-10
0.01                     679                      7.674595610719327E-10
0.01                     680                      7.676278701280452E-10
0.01                     681                      7.677951756169896E-10
0.01                     682                      7.679614775387683E-10
0.01                     683                      7.681267758933796E-10
0.01                     684                      7.682911545464352E-10
0.01                     685                      7.684545575875311E-10
0.01                     686                      7.686169850166608E-10
0.01                     687                      7.687784368338309E-10
0.01                     688                      7.689389130390373E-10
0.01                     689                      7.690984953790817E-10
0.01                     690                      7.692571293560971E-10
0.01                     691                      7.694148149700863E-10
0.01                     692                      7.695715522210447E-10
0.01                     693                      7.697273411089756E-10
0.01                     694                      7.69882261303127E-10
0.01                     695                      7.700362596906654E-10
0.01                     696                      7.701893362715935E-10
0.01                     697                      7.703414910459101E-10
0.01                     698                      7.704927240136137E-10
0.01                     699                      7.706431128071661E-10
0.01                     700                      7.707926056715974E-10
0.01                     701                      7.709412026069027E-10
0.01                     702                      7.710889036130853E-10
0.01                     703                      7.712357086901433E-10
0.01                     704                      7.713816934745463E-10
0.01                     705                      7.715268075419806E-10
0.01                     706                      7.716710508924496E-10
0.01                     707                      7.718144235259506E-10
0.01                     708                      7.719569254424831E-10
0.01                     709                      7.720986303233819E-10
0.01                     710                      7.722394890477598E-10
0.01                     711                      7.723795016156121E-10
0.01                     712                      7.725186680269437E-10
0.01                     713                      7.726569882817532E-10
0.01                     714                      7.727945341470756E-10
0.01                     715                      7.729312577782218E-10
0.01                     716                      7.730671591751914E-10
0.01                     717                      7.732022383379843E-10
0.01                     718                      7.733364952666014E-10
0.01                     719                      7.734699998541471E-10
0.01                     720                      7.736027055052194E-10
0.01                     721                      7.737346122198167E-10
0.01                     722                      7.73865719997939E-10
0.01                     723                      7.739960288395867E-10
0.01                     724                      7.741256068038414E-10
0.01                     725                      7.742544085179812E-10
0.01                     726                      7.743824339820087E-10
0.01                     727                      7.745096831959199E-10
0.01                     728                      7.74636156159717E-10
0.01                     729                      7.74761919138091E-10
0.01                     730                      7.748869279545814E-10
0.01                     731                      7.750111826091867E-10
0.01                     732                      7.751346831019081E-10
0.01                     733                      7.752574294327464E-10
0.01                     734                      7.753794861112683E-10
0.01                     735                      7.755008101310967E-10
0.01                     736                      7.756214014922298E-10
0.01                     737                      7.757412601946662E-10
0.01                     738                      7.758603862384106E-10
0.01                     739                      7.75978842416887E-10
0.01                     740                      7.760965868678111E-10
0.01                     741                      7.762136195911848E-10
0.01                     742                      7.763299405870037E-10
0.01                     743                      7.764455498552724E-10
0.01                     744                      7.765605085117429E-10
0.01                     745                      7.766747758125803E-10
0.01                     746                      7.767883517577833E-10
0.01                     747                      7.769012363473522E-10
0.01                     748                      7.770134295812851E-10
0.01                     749                      7.771249909357056E-10
0.01                     750                      7.772358807598657E-10
0.01                     751                      7.773460990537648E-10
0.01                     752                      7.774556458174038E-10
0.01                     753                      7.775645210507805E-10
0.01                     754                      7.776727826280173E-10
0.01                     755                      7.777803919663664E-10
0.01                     756                      7.778873490658255E-10
0.01                     757                      7.779936539263977E-10
0.01                     758                      7.780993065480839E-10
0.01                     759                      7.782043632402529E-10
0.01                     760                      7.783087864633283E-10
0.01                     761                      7.784125762173066E-10
0.01                     762                      7.785157325021868E-10
0.01                     763                      7.786182553179731E-10
0.01                     764                      7.787201994458902E-10
0.01                     765                      7.788215283651217E-10
0.01                     766                      7.789222420756658E-10
0.01                     767                      7.790223405775231E-10
0.01                     768                      7.791218238706938E-10
0.01                     769                      7.792207452443448E-10
0.01                     770                      7.793190691723625E-10
0.01                     771                      7.794167956547503E-10
0.01                     772                      7.795139246915055E-10
0.01                     773                      7.796104562826299E-10
0.01                     774                      7.797064422608122E-10
0.01                     775                      7.798018480709291E-10
0.01                     776                      7.798966737129765E-10
0.01                     777                      7.799909191869563E-10
0.01                     778                      7.800845844928682E-10
0.01                     779                      7.801777200419108E-10
0.01                     780                      7.802702922266174E-10
0.01                     781                      7.803623010469891E-10
0.01                     782                      7.804537465030265E-10
0.01                     783                      7.805446285947264E-10
0.01                     784                      7.806349963461668E-10
0.01                     785                      7.807248170746323E-10
0.01                     786                      7.808140907801193E-10
0.01                     787                      7.80902817462629E-10
0.01                     788                      7.809909971221629E-10
0.01                     789                      7.810786774297406E-10
0.01                     790                      7.811658266046825E-10
0.01                     791                      7.812524446469914E-10
0.01                     792                      7.813385315566606E-10
0.01                     793                      7.814240873336968E-10
0.01                     794                      7.81509158329455E-10
0.01                     795                      7.815937136430306E-10
0.01                     796                      7.816777532744262E-10
0.01                     797                      7.817612772236375E-10
0.01                     798                      7.818442854906673E-10
0.01                     799                      7.819268231399022E-10
0.01                     800                      7.820088601284186E-10
0.01                     801                      7.820903964562122E-10
0.01                     802                      7.821714321232877E-10
0.01                     803                      7.822519671296425E-10
0.01                     804                      7.823320452847636E-10
0.01                     805                      7.82411637382326E-10
0.01                     806                      7.824907434223316E-10
0.01                     807                      7.82569363404776E-10
0.01                     808                      7.826474973296639E-10
0.01                     809                      7.827251877831141E-10
0.01                     810                      7.828024063743773E-10
0.01                     811                      7.828791531034551E-10
0.01                     812                      7.829554279703473E-10
0.01                     813                      7.830312309750557E-10
0.01                     814                      7.831066035113088E-10
0.01                     815                      7.83181517983286E-10
0.01                     816                      7.832559743909901E-10
0.01                     817                      7.833299727344164E-10
0.01                     818                      7.834035130135686E-10
0.01                     819                      7.834766354601971E-10
0.01                     820                      7.835493132531321E-10
0.01                     821                      7.836215463923777E-10
0.01                     822                      7.836933348779307E-10
0.01                     823                      7.837646787097902E-10
0.01                     824                      7.838356169875316E-10
0.01                     825                      7.839061236447713E-10
0.01                     826                      7.839761986815102E-10
0.01                     827                      7.840458420977462E-10
0.01                     828                      7.841150538934833E-10
0.01                     829                      7.84183872065301E-10
0.01                     830                      7.842522712821437E-10
0.01                     831                      7.843202515440162E-10
0.01                     832                      7.843878128509143E-10
0.01                     833                      7.844549552028367E-10
0.01                     834                      7.845217155219236E-10
0.01                     835                      7.845880691934174E-10
0.01                     836                      7.846540162173174E-10
0.01                     837                      7.847195565936211E-10
0.01                     838                      7.847846903223329E-10
0.01                     839                      7.84849453279124E-10
0.01                     840                      7.849138215468798E-10
0.01                     841                      7.849777951255997E-10
0.01                     842                      7.850413740152853E-10
0.01                     843                      7.851045582159344E-10
0.01                     844                      7.851673825841896E-10
0.01                     845                      7.852298238822896E-10
0.01                     846                      7.852918821102355E-10
0.01                     847                      7.85353557268026E-10
0.01                     848                      7.854148493556621E-10
0.01                     849                      7.854757922375874E-10
0.01                     850                      7.855363633375085E-10
0.01                     851                      7.855965626554209E-10
0.01                     852                      7.856563901913286E-10
0.01                     853                      7.857158459452295E-10
0.01                     854                      7.85774962815635E-10
0.01                     855                      7.85833718870203E-10
0.01                     856                      7.858921141089368E-10
0.01                     857                      7.859501485318337E-10
0.01                     858                      7.860078221388955E-10
0.01                     859                      7.860651668883564E-10
0.01                     860                      7.861221614747256E-10
0.01                     861                      7.861788058980059E-10
0.01                     862                      7.862351001581927E-10
0.01                     863                      7.862910442552924E-10
0.01                     864                      7.863466692323509E-10
0.01                     865                      7.864019543940015E-10
0.01                     866                      7.864568997402464E-10
0.01                     867                      7.865115052710829E-10
0.01                     868                      7.865657709865128E-10
0.01                     869                      7.866197270389349E-10
0.01                     870                      7.866733533267477E-10
0.01                     871                      7.867266498499525E-10
0.01                     872                      7.867796166085513E-10
0.01                     873                      7.868322536025417E-10
0.01                     874                      7.868845901176515E-10
0.01                     875                      7.869366066300639E-10
0.01                     876                      7.869883031397774E-10
0.01                     877                      7.870396796467928E-10
0.01                     878                      7.870907361511113E-10
0.01                     879                      7.871415010952119E-10
0.01                     880                      7.87191955517445E-10
0.01                     881                      7.872420994178067E-10
0.01                     882                      7.872919327962976E-10
0.01                     883                      7.873414556529175E-10
0.01                     884                      7.873906956097899E-10
0.01                     885                      7.874396342521631E-10
0.01                     886                      7.874882715800398E-10
0.01                     887                      7.875366075934208E-10
0.01                     888                      7.875846422923024E-10
0.01                     889                      7.876324025007877E-10
0.01                     890                      7.87679870336144E-10
0.01                     891                      7.877270457983683E-10
0.01                     892                      7.877739288874617E-10
0.01                     893                      7.87820519603425E-10
0.01                     894                      7.878668439941484E-10
0.01                     895                      7.879128846943724E-10
0.01                     896                      7.879586417040963E-10
0.01                     897                      7.880041150233189E-10
0.01                     898                      7.88049304652042E-10
0.01                     899                      7.88094235883241E-10
0.01                     900                      7.88138891854931E-10
0.01                     901                      7.881832725671129E-10
0.01                     902                      7.882273780197863E-10
0.01                     903                      7.882712082129516E-10
0.01                     904                      7.883147877054455E-10
0.01                     905                      7.883581001247106E-10
0.01                     906                      7.884011454707481E-10
0.01                     907                      7.884439237435565E-10
0.01                     908                      7.884864349431339E-10
0.01                     909                      7.88528702914456E-10
0.01                     910                      7.885707117608724E-10
0.01                     911                      7.886124614823848E-10
0.01                     912                      7.886539520789928E-10
0.01                     913                      7.886951835506938E-10
0.01                     914                      7.88736179048372E-10
0.01                     915                      7.887769231381061E-10
0.01                     916                      7.888174158198961E-10
0.01                     917                      7.888576570937381E-10
0.01                     918                      7.88897646959638E-10
0.01                     919                      7.889374078936666E-10
0.01                     920                      7.889769249117734E-10
0.01                     921                      7.890161980139591E-10
0.01                     922                      7.89055227200225E-10
0.01                     923                      7.8909401247057E-10
0.01                     924                      7.891325756450624E-10
0.01                     925                      7.89170902176993E-10
0.01                     926                      7.892089920663579E-10
0.01                     927                      7.892468453131562E-10
0.01                     928                      7.892844619173907E-10
0.01                     929                      7.893218630614553E-10
0.01                     930                      7.893590346237538E-10
0.01                     931                      7.893959766042826E-10
0.01                     932                      7.89432689003047E-10
0.01                     933                      7.894691718200446E-10
0.01                     934                      7.895054456178607E-10
0.01                     935                      7.89541496688105E-10
0.01                     936                      7.895773250307775E-10
0.01                     937                      7.896129306458807E-10
0.01                     938                      7.896483135334092E-10
0.01                     939                      7.896834936535583E-10
0.01                     940                      7.897184576995309E-10
0.01                     941                      7.897532056713295E-10
0.01                     942                      7.897877375689545E-10
0.01                     943                      7.898220533924045E-10
0.01                     944                      7.898561725164385E-10
0.01                     945                      7.898900820245523E-10
0.01                     946                      7.899237819167447E-10
0.01                     947                      7.899572721930156E-10
0.01                     948                      7.899905528533652E-10
0.01                     949                      7.900236427036525E-10
0.01                     950                      7.900565292066376E-10
0.01                     951                      7.900892123623207E-10
0.01                     952                      7.901216921707039E-10
0.01                     953                      7.901539686317845E-10
0.01                     954                      7.901860599986225E-10
0.01                     955                      7.902179541025114E-10
0.01                     956                      7.902496509434511E-10
0.01                     957                      7.902811505214404E-10
0.01                     958                      7.903124528364826E-10
0.01                     959                      7.903435756045158E-10
0.01                     960                      7.903745070149115E-10
0.01                     961                      7.904052470676706E-10
0.01                     962                      7.904357957627919E-10
0.01                     963                      7.904661531002798E-10
0.01                     964                      7.904963362742181E-10
0.01                     965                      7.905263338218829E-10
0.01                     966                      7.90556145743274E-10
0.01                     967                      7.905857720383902E-10
0.01                     968                      7.906152127072323E-10
0.01                     969                      7.906444844369079E-10
0.01                     970                      7.906735761026763E-10
0.01                     971                      7.907024877045396E-10
0.01                     972                      7.907312192424956E-10
0.01                     973                      7.907597707165484E-10
0.01                     974                      7.907881583212896E-10
0.01                     975                      7.908163712603228E-10
0.01                     976                      7.908444095336509E-10
0.01                     977                      7.908722731412708E-10
0.01                     978                      7.908999620831822E-10
0.01                     979                      7.909274920755621E-10
0.01                     980                      7.909548526409598E-10
0.01                     981                      7.909820437793746E-10
0.01                     982                      7.910090654908078E-10
0.01                     983                      7.910359177752574E-10
0.01                     984                      7.910626158841947E-10
0.01                     985                      7.910891496499712E-10
0.01                     986                      7.911155190725875E-10
0.01                     987                      7.91141724152043E-10
0.01                     988                      7.911677648883422E-10
0.01                     989                      7.911936560815813E-10
0.01                     990                      7.912193878650314E-10
0.01                     991                      7.912449602386896E-10
0.01                     992                      7.912703732025557E-10
0.01                     993                      7.912956267566302E-10
0.01                     994                      7.913207352626401E-10
0.01                     995                      7.913456891461006E-10
0.01                     996                      7.913704884070115E-10
0.01                     997                      7.913951330453736E-10
0.01                     998                      7.914196230611846E-10
0.01                     999                      7.914439723904308E-10
0.01                     1000                     7.914681717424552E-10
0.02                     0                        1.0616642694831991E-50
0.02                     1                        5.674109804830983E-16
0.02                     2                        4.298307932453297E-15
0.02                     3                        1.9680389925264643E-14
0.02                     4                        4.671365695891704E-14
0.02                     5                        4.149712607986961E-13
0.02                     6                        7.832288646384764E-13
0.02                     7                        1.1514864684782556E-12
0.02                     8                        1.5197440723180354E-12
0.02                     9                        2.4944508688425833E-12
0.02                     10                       3.4691576653671433E-12
0.02                     11                       4.443864461891672E-12
0.02                     12                       5.418571258416234E-12
0.02                     13                       6.393278054940773E-12
0.02                     14                       8.012354020073194E-12
0.02                     15                       9.631429985205645E-12
0.02                     16                       1.1250505950338056E-11
0.02                     17                       1.2869581915470477E-11
0.02                     18                       1.4488657880602916E-11
0.02                     19                       1.667995926594881E-11
0.02                     20                       1.8871260651294703E-11
0.02                     21                       2.1062562036640552E-11
0.02                     22                       2.325386342198643E-11
0.02                     23                       2.5445164807332298E-11
0.02                     24                       2.8083721387656663E-11
0.02                     25                       3.072227796798094E-11
0.02                     26                       3.33608345483053E-11
0.02                     27                       3.5999391128629625E-11
0.02                     28                       3.8637947708953994E-11
0.02                     29                       4.1586697796095115E-11
0.02                     30                       4.453544788323621E-11
0.02                     31                       4.7484197970377286E-11
0.02                     32                       5.043294805751848E-11
0.02                     33                       5.3381698144659587E-11
0.02                     34                       5.651559109123351E-11
0.02                     35                       5.964948403780756E-11
0.02                     36                       6.278337698438165E-11
0.02                     37                       6.59172699309555E-11
0.02                     38                       6.905116287752963E-11
0.02                     39                       7.227026178520893E-11
0.02                     40                       7.548936069288834E-11
0.02                     41                       7.870845960056792E-11
0.02                     42                       8.192755850824749E-11
0.02                     43                       8.514665741592686E-11
0.02                     44                       8.838088924667507E-11
0.02                     45                       9.16151210774235E-11
0.02                     46                       9.484935290817187E-11
0.02                     47                       9.808358473892027E-11
0.02                     48                       1.013178165696688E-10
0.02                     49                       1.0452475860817582E-10
0.02                     50                       1.0773170064668331E-10
0.02                     51                       1.1093864268519074E-10
0.02                     52                       1.1414558472369798E-10
0.02                     53                       1.1735252676220517E-10
0.02                     54                       1.205394343007593E-10
0.02                     55                       1.2371966367266196E-10
0.02                     56                       1.268932148779134E-10
0.02                     57                       1.3006008791651373E-10
0.02                     58                       1.3322028278846287E-10
0.02                     59                       1.3636307527581865E-10
0.02                     60                       1.3949561485720853E-10
0.02                     61                       1.426179015326332E-10
0.02                     62                       1.457299353020931E-10
0.02                     63                       1.4883171616558695E-10
0.02                     64                       1.519185173165857E-10
0.02                     65                       1.549934899594423E-10
0.02                     66                       1.5805663409415696E-10
0.02                     67                       1.611079497207295E-10
0.02                     68                       1.641474368391599E-10
0.02                     69                       1.6717505332533114E-10
0.02                     70                       1.7019082726198702E-10
0.02                     71                       1.731947586491284E-10
0.02                     72                       1.7618684748675537E-10
0.02                     73                       1.7916709377486688E-10
0.02                     74                       1.8213704100821938E-10
0.02                     75                       1.850956601903086E-10
0.02                     76                       1.8804295132113538E-10
0.02                     77                       1.9097891440069852E-10
0.02                     78                       1.939035494289987E-10
0.02                     79                       1.967777562252802E-10
0.02                     80                       1.9965196302156145E-10
0.02                     81                       2.0252616981784273E-10
0.02                     82                       2.0540037661412447E-10
0.02                     83                       2.0827458341040575E-10
0.02                     84                       2.1109297592448937E-10
0.02                     85                       2.1391136843857364E-10
0.02                     86                       2.167297609526573E-10
0.02                     87                       2.195481534667408E-10
0.02                     88                       2.2236654598082473E-10
0.02                     89                       2.2513098516531972E-10
0.02                     90                       2.2789542434981474E-10
0.02                     91                       2.306598635343095E-10
0.02                     92                       2.3342430271880467E-10
0.02                     93                       2.361887419032994E-10
0.02                     94                       2.388997297732281E-10
0.02                     95                       2.4161071764315616E-10
0.02                     96                       2.4432170551308445E-10
0.02                     97                       2.4703269338301264E-10
0.02                     98                       2.49743681252941E-10
0.02                     99                       2.5240171846380394E-10
0.02                     100                      2.550597556746663E-10
0.02                     101                      2.577177928855293E-10
0.02                     102                      2.6037583009639117E-10
0.02                     103                      2.6303386730725454E-10
0.02                     104                      2.656395020623484E-10
0.02                     105                      2.6824513681744295E-10
0.02                     106                      2.708507715725376E-10
0.02                     107                      2.7345640632763157E-10
0.02                     108                      2.7606204108272614E-10
0.02                     109                      2.7861583121471163E-10
0.02                     110                      2.8116962134669603E-10
0.02                     111                      2.837234114786822E-10
0.02                     112                      2.862772016106675E-10
0.02                     113                      2.888309917426527E-10
0.02                     114                      2.913334933372715E-10
0.02                     115                      2.938359949318903E-10
0.02                     116                      2.9633849652650836E-10
0.02                     117                      2.988409981211272E-10
0.02                     118                      3.0134349971574584E-10
0.02                     119                      3.037952712644995E-10
0.02                     120                      3.062470428132528E-10
0.02                     121                      3.086988143620056E-10
0.02                     122                      3.1115058591075897E-10
0.02                     123                      3.1360235745951255E-10
0.02                     124                      3.160308745475444E-10
0.02                     125                      3.1845164014866973E-10
0.02                     126                      3.20864654262888E-10
0.02                     127                      3.23269916890199E-10
0.02                     128                      3.2566742803060394E-10
0.02                     129                      3.2805391455078927E-10
0.02                     130                      3.304315585396299E-10
0.02                     131                      3.328003599971273E-10
0.02                     132                      3.3516031892328085E-10
0.02                     133                      3.375114353180888E-10
0.02                     134                      3.398515396967596E-10
0.02                     135                      3.4218207838248684E-10
0.02                     136                      3.4450305137527285E-10
0.02                     137                      3.468144586751171E-10
0.02                     138                      3.4911630028201745E-10
0.02                     139                      3.5140803586245435E-10
0.02                     140                      3.536900256387737E-10
0.02                     141                      3.559622696109781E-10
0.02                     142                      3.582247677790651E-10
0.02                     143                      3.6047752014303555E-10
0.02                     144                      3.627206983362511E-10
0.02                     145                      3.649541879364706E-10
0.02                     146                      3.671779889436946E-10
0.02                     147                      3.693921013579217E-10
0.02                     148                      3.7159652517915354E-10
0.02                     149                      3.7379162716858266E-10
0.02                     150                      3.759771628187473E-10
0.02                     151                      3.781531321296471E-10
0.02                     152                      3.8031953510128303E-10
0.02                     153                      3.8247637173365307E-10
0.02                     154                      3.8462403691840735E-10
0.02                     155                      3.8676226739444667E-10
0.02                     156                      3.888910631617703E-10
0.02                     157                      3.9101042422038006E-10
0.02                     158                      3.9312035057027376E-10
0.02                     159                      3.9522123389977997E-10
0.02                     160                      3.9731281308334727E-10
0.02                     161                      3.993950881209749E-10
0.02                     162                      4.01468059012663E-10
0.02                     163                      4.03531725758412E-10
0.02                     164                      4.055864780533585E-10
0.02                     165                      4.076320561007423E-10
0.02                     166                      4.0966845990056716E-10
0.02                     167                      4.1169568945283033E-10
0.02                     168                      4.137137447575345E-10
0.02                     169                      4.1572301711940623E-10
0.02                     170                      4.177232456686283E-10
0.02                     171                      4.197144304051992E-10
0.02                     172                      4.2169657132911916E-10
0.02                     173                      4.236696684403886E-10
0.02                     174                      4.2563411605388883E-10
0.02                     175                      4.275896512930323E-10
0.02                     176                      4.2953627415781914E-10
0.02                     177                      4.3147398464824944E-10
0.02                     178                      4.3340278276432237E-10
0.02                     179                      4.3532306588350097E-10
0.02                     180                      4.372345690874778E-10
0.02                     181                      4.391372923762529E-10
0.02                     182                      4.4103123574982325E-10
0.02                     183                      4.4291639920819314E-10
0.02                     184                      4.4479318282222307E-10
0.02                     185                      4.4666131987800376E-10
0.02                     186                      4.485208103755378E-10
0.02                     187                      4.503716543148236E-10
0.02                     188                      4.5221385169586085E-10
0.02                     189                      4.540478048614237E-10
0.02                     190                      4.5587324558299625E-10
0.02                     191                      4.5769017386057954E-10
0.02                     192                      4.5949858969417167E-10
0.02                     193                      4.6129849308377336E-10
0.02                     194                      4.6309028824427053E-10
0.02                     195                      4.648737056990721E-10
0.02                     196                      4.666487454481783E-10
0.02                     197                      4.684154074915901E-10
0.02                     198                      4.701736918293066E-10
0.02                     199                      4.719240041653584E-10
0.02                     200                      4.736660740303917E-10
0.02                     201                      4.753999014244069E-10
0.02                     202                      4.771254863474039E-10
0.02                     203                      4.788428287993834E-10
0.02                     204                      4.805523355973472E-10
0.02                     205                      4.822537355299577E-10
0.02                     206                      4.839470285972192E-10
0.02                     207                      4.856322147991295E-10
0.02                     208                      4.873092941356877E-10
0.02                     209                      4.889786741672285E-10
0.02                     210                      4.906400831868613E-10
0.02                     211                      4.922935211945873E-10
0.02                     212                      4.939389881904064E-10
0.02                     213                      4.955764841743182E-10
0.02                     214                      4.972064170876444E-10
0.02                     215                      4.988285149695042E-10
0.02                     216                      5.004427778198978E-10
0.02                     217                      5.020492056388238E-10
0.02                     218                      5.036477984262836E-10
0.02                     219                      5.052389641529766E-10
0.02                     220                      5.068224308384351E-10
0.02                     221                      5.083981984826609E-10
0.02                     222                      5.099662670856532E-10
0.02                     223                      5.115266366474126E-10
0.02                     224                      5.130797148278989E-10
0.02                     225                      5.146252298538077E-10
0.02                     226                      5.161631817251364E-10
0.02                     227                      5.176935704418855E-10
0.02                     228                      5.192163960040546E-10
0.02                     229                      5.207320654293255E-10
0.02                     230                      5.222403073725802E-10
0.02                     231                      5.237411218338115E-10
0.02                     232                      5.25234508813026E-10
0.02                     233                      5.267204683102224E-10
0.02                     234                      5.281994063820726E-10
0.02                     235                      5.296710523241301E-10
0.02                     236                      5.311354061363911E-10
0.02                     237                      5.325924678188587E-10
0.02                     238                      5.340422373715331E-10
0.02                     239                      5.354851195813721E-10
0.02                     240                      5.36920844590403E-10
0.02                     241                      5.38349412398628E-10
0.02                     242                      5.397708230060436E-10
0.02                     243                      5.411850764126527E-10
0.02                     244                      5.425925758379623E-10
0.02                     245                      5.439930524689699E-10
0.02                     246                      5.453865063056729E-10
0.02                     247                      5.467729373480701E-10
0.02                     248                      5.481523455961626E-10
0.02                     249                      5.495251324127826E-10
0.02                     250                      5.508910302227096E-10
0.02                     251                      5.522500390259417E-10
0.02                     252                      5.536021588224808E-10
0.02                     253                      5.549473896123256E-10
0.02                     254                      5.562861306292196E-10
0.02                     255                      5.576181157173356E-10
0.02                     256                      5.589433448766708E-10
0.02                     257                      5.602618181072285E-10
0.02                     258                      5.615735354090049E-10
0.02                     259                      5.628788936248477E-10
0.02                     260                      5.641776281928593E-10
0.02                     261                      5.654697391130385E-10
0.02                     262                      5.667552263853884E-10
0.02                     263                      5.680340900099072E-10
0.02                     264                      5.693067241883748E-10
0.02                     265                      5.705728661196045E-10
0.02                     266                      5.718325158035958E-10
0.02                     267                      5.730856732403502E-10
0.02                     268                      5.743323384298671E-10
0.02                     269                      5.755729026926863E-10
0.02                     270                      5.768071051484495E-10
0.02                     271                      5.780349457971547E-10
0.02                     272                      5.792564246388022E-10
0.02                     273                      5.80471541673394E-10
0.02                     274                      5.816806851122942E-10
0.02                     275                      5.828835961479249E-10
0.02                     276                      5.840802747802875E-10
0.02                     277                      5.852707210093833E-10
0.02                     278                      5.864549348352092E-10
0.02                     279                      5.876333011458448E-10
0.02                     280                      5.888055633492376E-10
0.02                     281                      5.899717214453883E-10
0.02                     282                      5.911317754342961E-10
0.02                     283                      5.922857253159618E-10
0.02                     284                      5.934339524540822E-10
0.02                     285                      5.945762026061924E-10
0.02                     286                      5.957124757722941E-10
0.02                     287                      5.968427719523859E-10
0.02                     288                      5.979670911464661E-10
0.02                     289                      5.990858110040027E-10
0.02                     290                      6.001986797586825E-10
0.02                     291                      6.013056974105099E-10
0.02                     292                      6.024068639594803E-10
0.02                     293                      6.035021794055972E-10
0.02                     294                      6.045920175049337E-10
0.02                     295                      6.056761290867745E-10
0.02                     296                      6.067545141511164E-10
0.02                     297                      6.078271726979628E-10
0.02                     298                      6.088941047273145E-10
0.02                     299                      6.099556799352561E-10
0.02                     300                      6.110116518577328E-10
0.02                     301                      6.120620204947409E-10
0.02                     302                      6.131067858462824E-10
0.02                     303                      6.141459479123567E-10
0.02                     304                      6.151798721738128E-10
0.02                     305                      6.162083149767509E-10
0.02                     306                      6.172312763211715E-10
0.02                     307                      6.182487562070732E-10
0.02                     308                      6.19260754634459E-10
0.02                     309                      6.202676327252115E-10
0.02                     310                      6.212691497314075E-10
0.02                     311                      6.222653056530482E-10
0.02                     312                      6.232561004901325E-10
0.02                     313                      6.242415342426621E-10
0.02                     314                      6.252219635411484E-10
0.02                     315                      6.26197150631917E-10
0.02                     316                      6.271670955149664E-10
0.02                     317                      6.281317981902978E-10
0.02                     318                      6.29091258657912E-10
0.02                     319                      6.300458289352785E-10
0.02                     320                      6.309952743440838E-10
0.02                     321                      6.319395948843276E-10
0.02                     322                      6.3287879055601E-10
0.02                     323                      6.338128613591314E-10
0.02                     324                      6.34742154587388E-10
0.02                     325                      6.356664387116497E-10
0.02                     326                      6.365857137319152E-10
0.02                     327                      6.374999796481866E-10
0.02                     328                      6.384092364604602E-10
0.02                     329                      6.393138266378562E-10
0.02                     330                      6.402135218676277E-10
0.02                     331                      6.411083221497765E-10
0.02                     332                      6.419982274843005E-10
0.02                     333                      6.428832378712028E-10
0.02                     334                      6.437636908644421E-10
0.02                     335                      6.446393614280456E-10
0.02                     336                      6.45510249562012E-10
0.02                     337                      6.463763552663422E-10
0.02                     338                      6.472376785410377E-10
0.02                     339                      6.480945519443693E-10
0.02                     340                      6.489467537708245E-10
0.02                     341                      6.497942840204022E-10
0.02                     342                      6.506371426931006E-10
0.02                     343                      6.514753297889209E-10
0.02                     344                      6.523091727985749E-10
0.02                     345                      6.531384533949204E-10
0.02                     346                      6.539631715779584E-10
0.02                     347                      6.547833273476863E-10
0.02                     348                      6.55598920704109E-10
0.02                     349                      6.564102740093856E-10
0.02                     350                      6.57217172355411E-10
0.02                     351                      6.580196157421817E-10
0.02                     352                      6.588176041697005E-10
0.02                     353                      6.596111376379667E-10
0.02                     354                      6.604005333285364E-10
0.02                     355                      6.611855797870367E-10
0.02                     356                      6.619662770134699E-10
0.02                     357                      6.627426250078379E-10
0.02                     358                      6.635146237701353E-10
0.02                     359                      6.642825852572159E-10
0.02                     360                      6.650463014978455E-10
0.02                     361                      6.658057724920262E-10
0.02                     362                      6.665609982397522E-10
0.02                     363                      6.673119787410289E-10
0.02                     364                      6.680590206907975E-10
0.02                     365                      6.688019196257628E-10
0.02                     366                      6.695406755459231E-10
0.02                     367                      6.702752884512812E-10
0.02                     368                      6.710057583418338E-10
0.02                     369                      6.717323866224332E-10
0.02                     370                      6.724549723565121E-10
0.02                     371                      6.731735155440723E-10
0.02                     372                      6.738880161851106E-10
0.02                     373                      6.745984742796283E-10
0.02                     374                      6.753051859210788E-10
0.02                     375                      6.760079537138225E-10
0.02                     376                      6.767067776578659E-10
0.02                     377                      6.774016577532038E-10
0.02                     378                      6.780925939998393E-10
0.02                     379                      6.78779877166759E-10
0.02                     380                      6.794633134079724E-10
0.02                     381                      6.801429027234788E-10
0.02                     382                      6.808186451132767E-10
0.02                     383                      6.81490540577367E-10
0.02                     384                      6.821588745540135E-10
0.02                     385                      6.828234567510394E-10
0.02                     386                      6.834842871684463E-10
0.02                     387                      6.841413658062317E-10
0.02                     388                      6.847946926643991E-10
0.02                     389                      6.854445478506011E-10
0.02                     390                      6.860907446264048E-10
0.02                     391                      6.867332829918056E-10
0.02                     392                      6.873721629468044E-10
0.02                     393                      6.880073844914051E-10
0.02                     394                      6.886392224085639E-10
0.02                     395                      6.89267493509642E-10
0.02                     396                      6.898921977946391E-10
0.02                     397                      6.905133352635554E-10
0.02                     398                      6.911309059163898E-10
0.02                     399                      6.917451792221541E-10
0.02                     400                      6.9235597553484E-10
0.02                     401                      6.929632948544484E-10
0.02                     402                      6.935671371809787E-10
0.02                     403                      6.941675025144312E-10
0.02                     404                      6.947646550289884E-10
0.02                     405                      6.953584186085306E-10
0.02                     406                      6.959487932530551E-10
0.02                     407                      6.965357789625635E-10
0.02                     408                      6.971193757370548E-10
0.02                     409                      6.976998424801114E-10
0.02                     410                      6.98277006589344E-10
0.02                     411                      6.988508680647557E-10
0.02                     412                      6.994214269063421E-10
0.02                     413                      6.999886831141063E-10
0.02                     414                      7.005528903486491E-10
0.02                     415                      7.01113879502902E-10
0.02                     416                      7.016716505768648E-10
0.02                     417                      7.022262035705392E-10
0.02                     418                      7.027775384839239E-10
0.02                     419                      7.033259037659861E-10
0.02                     420                      7.038711337840801E-10
0.02                     421                      7.044132285382074E-10
0.02                     422                      7.04952188028366E-10
0.02                     423                      7.054880122545586E-10
0.02                     424                      7.060209444905809E-10
0.02                     425                      7.065508225539022E-10
0.02                     426                      7.070776464445242E-10
0.02                     427                      7.076014161624422E-10
0.02                     428                      7.081221317076613E-10
0.02                     429                      7.086400312191934E-10
0.02                     430                      7.091549559376988E-10
0.02                     431                      7.096669058631751E-10
0.02                     432                      7.101758809956219E-10
0.02                     433                      7.1068188133504E-10
0.02                     434                      7.111851399305284E-10
0.02                     435                      7.11685501416022E-10
0.02                     436                      7.121829657915176E-10
0.02                     437                      7.126775330570179E-10
0.02                     438                      7.131692032125232E-10
0.02                     439                      7.136582042652147E-10
0.02                     440                      7.141443842103061E-10
0.02                     441                      7.146277430477957E-10
0.02                     442                      7.151082807776837E-10
0.02                     443                      7.155859973999693E-10
0.02                     444                      7.160611159313097E-10
0.02                     445                      7.16533487693933E-10
0.02                     446                      7.17003112687838E-10
0.02                     447                      7.174699909130279E-10
0.02                     448                      7.179341223695003E-10
0.02                     449                      7.18395725137971E-10
0.02                     450                      7.188546538312939E-10
0.02                     451                      7.193109084494704E-10
0.02                     452                      7.197644889925005E-10
0.02                     453                      7.20215395460386E-10
0.02                     454                      7.20663841054639E-10
0.02                     455                      7.211096836409163E-10
0.02                     456                      7.215529232192182E-10
0.02                     457                      7.21993559789547E-10
0.02                     458                      7.224315933518996E-10
0.02                     459                      7.228672322878969E-10
0.02                     460                      7.233003376764585E-10
0.02                     461                      7.237309095175843E-10
0.02                     462                      7.241589478112747E-10
0.02                     463                      7.245844525575312E-10
0.02                     464                      7.250076273795365E-10
0.02                     465                      7.254283365285046E-10
0.02                     466                      7.258465800044322E-10
0.02                     467                      7.262623578073185E-10
0.02                     468                      7.266756699371678E-10
0.02                     469                      7.270867153223262E-10
0.02                     470                      7.274953613438944E-10
0.02                     471                      7.279016080018715E-10
0.02                     472                      7.283054552962613E-10
0.02                     473                      7.287069032270598E-10
0.02                     474                      7.291061460941702E-10
0.02                     475                      7.295030543643252E-10
0.02                     476                      7.298976280375234E-10
0.02                     477                      7.302898671137654E-10
0.02                     478                      7.306797715930545E-10
0.02                     479                      7.310675312147466E-10
0.02                     480                      7.314530194859415E-10
0.02                     481                      7.318362364066337E-10
0.02                     482                      7.322171819768242E-10
0.02                     483                      7.325958561965134E-10
0.02                     484                      7.329724443133456E-10
0.02                     485                      7.333468228288911E-10
0.02                     486                      7.337189917431517E-10
0.02                     487                      7.34088951056125E-10
0.02                     488                      7.344567007678123E-10
0.02                     489                      7.348224217033073E-10
0.02                     490                      7.351859933125497E-10
0.02                     491                      7.355474155955368E-10
0.02                     492                      7.359066885522685E-10
0.02                     493                      7.362638121827472E-10
0.02                     494                      7.366189629595639E-10
0.02                     495                      7.369720232343258E-10
0.02                     496                      7.373229930070314E-10
0.02                     497                      7.376718722776813E-10
0.02                     498                      7.380186610462735E-10
0.02                     499                      7.383635315042529E-10
0.02                     500                      7.387063688573256E-10
0.02                     501                      7.390471731054867E-10
0.02                     502                      7.393859442487412E-10
0.02                     503                      7.397226822870856E-10
0.02                     504                      7.400575552039382E-10
0.02                     505                      7.403904510103532E-10
0.02                     506                      7.407213697063319E-10
0.02                     507                      7.410503112918739E-10
0.02                     508                      7.413772757669787E-10
0.02                     509                      7.417024269809219E-10
0.02                     510                      7.420256557008517E-10
0.02                     511                      7.423469619267709E-10
0.02                     512                      7.426663456586773E-10
0.02                     513                      7.429838068965731E-10
0.02                     514                      7.432995054302454E-10
0.02                     515                      7.436133347331691E-10
0.02                     516                      7.439252948053443E-10
0.02                     517                      7.442353856467701E-10
0.02                     518                      7.445436072574481E-10
0.02                     519                      7.448501154417549E-10
0.02                     520                      7.451548063301078E-10
0.02                     521                      7.454576799225037E-10
0.02                     522                      7.457587362189441E-10
0.02                     523                      7.460579752194276E-10
0.02                     524                      7.463555488171965E-10
0.02                     525                      7.466513557500881E-10
0.02                     526                      7.469453960181057E-10
0.02                     527                      7.472376696212458E-10
0.02                     528                      7.475281765595095E-10
0.02                     529                      7.478170648894489E-10
0.02                     530                      7.481042359066937E-10
0.02                     531                      7.483896896112449E-10
0.02                     532                      7.486734260031041E-10
0.02                     533                      7.48955445082269E-10
0.02                     534                      7.492358911427529E-10
0.02                     535                      7.495146679885477E-10
0.02                     536                      7.497917756196562E-10
0.02                     537                      7.500672140360718E-10
0.02                     538                      7.503409832378015E-10
0.02                     539                      7.506132238303115E-10
0.02                     540                      7.508838420766236E-10
0.02                     541                      7.511528379767369E-10
0.02                     542                      7.514202115306509E-10
0.02                     543                      7.516859627383692E-10
0.02                     544                      7.519502285906794E-10
0.02                     545                      7.522129177603899E-10
0.02                     546                      7.524740302475024E-10
0.02                     547                      7.52733566052011E-10
0.02                     548                      7.52991525173921E-10
0.02                     549                      7.532480410626494E-10
0.02                     550                      7.535030247519192E-10
0.02                     551                      7.537564762417277E-10
0.02                     552                      7.540083955320776E-10
0.02                     553                      7.542587826229673E-10
0.02                     554                      7.545077674956464E-10
0.02                     555                      7.547552634959494E-10
0.02                     556                      7.55001270623878E-10
0.02                     557                      7.552457888794272E-10
0.02                     558                      7.554888182626029E-10
0.02                     559                      7.557304853599314E-10
0.02                     560                      7.559707057803954E-10
0.02                     561                      7.562094795239918E-10
0.02                     562                      7.564468065907231E-10
0.02                     563                      7.566826869805878E-10
0.02                     564                      7.569172439581355E-10
0.02                     565                      7.571503953469993E-10
0.02                     566                      7.57382141147181E-10
0.02                     567                      7.576124813586776E-10
0.02                     568                      7.578414159814906E-10
0.02                     569                      7.580690650301469E-10
0.02                     570                      7.582953484949658E-10
0.02                     571                      7.585202663759417E-10
0.02                     572                      7.587438186730765E-10
0.02                     573                      7.589660053863705E-10
0.02                     574                      7.591869433513006E-10
0.02                     575                      7.594065546775499E-10
0.02                     576                      7.596248393651159E-10
0.02                     577                      7.598417974140004E-10
0.02                     578                      7.600574288242036E-10
0.02                     579                      7.602718473228432E-10
0.02                     580                      7.604849770918377E-10
0.02                     581                      7.606968181311897E-10
0.02                     582                      7.609073704408982E-10
0.02                     583                      7.611166340209653E-10
0.02                     584                      7.613247195601225E-10
0.02                     585                      7.615315532658806E-10
0.02                     586                      7.617371351382429E-10
0.02                     587                      7.619414651772047E-10
0.02                     588                      7.621445433827676E-10
0.02                     589                      7.623464774740597E-10
0.02                     590                      7.625471956383265E-10
0.02                     591                      7.627466978755722E-10
0.02                     592                      7.629449841857942E-10
0.02                     593                      7.631420545689916E-10
0.02                     594                      7.633380138428157E-10
0.02                     595                      7.635327921288328E-10
0.02                     596                      7.637263894270447E-10
0.02                     597                      7.639188057374463E-10
0.02                     598                      7.641100410600432E-10
0.02                     599                      7.64300197378528E-10
0.02                     600                      7.644892067037713E-10
0.02                     601                      7.646770690357711E-10
0.02                     602                      7.648637843745278E-10
0.02                     603                      7.650493527200451E-10
0.02                     604                      7.652338732883754E-10
0.02                     605                      7.654172799354809E-10
0.02                     606                      7.655995726613609E-10
0.02                     607                      7.657807514660208E-10
0.02                     608                      7.659608163494569E-10
0.02                     609                      7.661398638250751E-10
0.02                     610                      7.663178295506057E-10
0.02                     611                      7.664947135260481E-10
0.02                     612                      7.666705157514037E-10
0.02                     613                      7.668452362266712E-10
0.02                     614                      7.670189688269441E-10
0.02                     615                      7.671916509688257E-10
0.02                     616                      7.673632826523183E-10
0.02                     617                      7.675338638774188E-10
0.02                     618                      7.677033946441313E-10
0.02                     619                      7.678719662529409E-10
0.02                     620                      7.68039517836854E-10
0.02                     621                      7.682060493958744E-10
0.02                     622                      7.683715609299984E-10
0.02                     623                      7.685360524392292E-10
0.02                     624                      7.68699612712125E-10
0.02                     625                      7.688621825563097E-10
0.02                     626                      7.690237619717857E-10
0.02                     627                      7.691843509585536E-10
0.02                     628                      7.693439495166163E-10
0.02                     629                      7.695026439837653E-10
0.02                     630                      7.696603768014728E-10
0.02                     631                      7.698171479697386E-10
0.02                     632                      7.699729574885631E-10
0.02                     633                      7.701278053579433E-10
0.02                     634                      7.702817755248499E-10
0.02                     635                      7.704348120246385E-10
0.02                     636                      7.705869148573085E-10
0.02                     637                      7.707380840228569E-10
0.02                     638                      7.708883195212895E-10
0.02                     639                      7.710377029678669E-10
0.02                     640                      7.711861799524157E-10
0.02                     641                      7.713337504749359E-10
0.02                     642                      7.714804145354257E-10
0.02                     643                      7.716261721338874E-10
0.02                     644                      7.71771102612099E-10
0.02                     645                      7.719151530755409E-10
0.02                     646                      7.720583235242157E-10
0.02                     647                      7.72200613958121E-10
0.02                     648                      7.72342024377255E-10
0.02                     649                      7.724826319073755E-10
0.02                     650                      7.726223851313097E-10
0.02                     651                      7.727612840490586E-10
0.02                     652                      7.728993286606248E-10
0.02                     653                      7.730365189660065E-10
0.02                     654                      7.731729299312582E-10
0.02                     655                      7.733085115790107E-10
0.02                     656                      7.734432639092628E-10
0.02                     657                      7.735771869220169E-10
0.02                     658                      7.737102806172722E-10
0.02                     659                      7.738426178565617E-10
0.02                     660                      7.739741500655343E-10
0.02                     661                      7.741048772441852E-10
0.02                     662                      7.742347993925157E-10
0.02                     663                      7.743639165105246E-10
0.02                     664                      7.74492299409052E-10
0.02                     665                      7.746199008808712E-10
0.02                     666                      7.747467209259839E-10
0.02                     667                      7.748727595443889E-10
0.02                     668                      7.749980167360856E-10
0.02                     669                      7.751225613140216E-10
0.02                     670                      7.752463474028971E-10
0.02                     671                      7.753693750027168E-10
0.02                     672                      7.754916441134756E-10
0.02                     673                      7.756131547351734E-10
0.02                     674                      7.757339737344665E-10
0.02                     675                      7.758540565335822E-10
0.02                     676                      7.75973403132524E-10
0.02                     677                      7.760920135312893E-10
0.02                     678                      7.762098877298813E-10
0.02                     679                      7.763270906993068E-10
0.02                     680                      7.764435791255608E-10
0.02                     681                      7.765593530086446E-10
0.02                     682                      7.766744123485562E-10
0.02                     683                      7.767887571452953E-10
0.02                     684                      7.769024505238625E-10
0.02                     685                      7.770154504009234E-10
0.02                     686                      7.771277567764788E-10
0.02                     687                      7.772393696505295E-10
0.02                     688                      7.773502890230744E-10
0.02                     689                      7.774605762216063E-10
0.02                     690                      7.775701903611272E-10
0.02                     691                      7.776791314416431E-10
0.02                     692                      7.777873994631496E-10
0.02                     693                      7.778949944256472E-10
0.02                     694                      7.780019759068798E-10
0.02                     695                      7.78108304188351E-10
0.02                     696                      7.782139792700585E-10
0.02                     697                      7.783190011520075E-10
0.02                     698                      7.784233698341934E-10
0.02                     699                      7.785271431912719E-10
0.02                     700                      7.786302826401428E-10
0.02                     701                      7.787327881808036E-10
0.02                     702                      7.788346598132532E-10
0.02                     703                      7.789358975374939E-10
0.02                     704                      7.790365575705449E-10
0.02                     705                      7.791366024343901E-10
0.02                     706                      7.792360321290351E-10
0.02                     707                      7.793348466544746E-10
0.02                     708                      7.794330460107119E-10
0.02                     709                      7.795306848014639E-10
0.02                     710                      7.796277266242508E-10
0.02                     711                      7.797241714790756E-10
0.02                     712                      7.798200193659367E-10
0.02                     713                      7.79915270284833E-10
0.02                     714                      7.80009977269623E-10
0.02                     715                      7.801041049643977E-10
0.02                     716                      7.801976533691626E-10
0.02                     717                      7.802906224839159E-10
0.02                     718                      7.803830123086563E-10
0.02                     719                      7.804748743498485E-10
0.02                     720                      7.805661742698481E-10
0.02                     721                      7.806569120686576E-10
0.02                     722                      7.807470877462767E-10
0.02                     723                      7.808367013027036E-10
0.02                     724                      7.809258027583971E-10
0.02                     725                      7.81014358766384E-10
0.02                     726                      7.811023693266647E-10
0.02                     727                      7.811898344392414E-10
0.02                     728                      7.812767541041111E-10
0.02                     729                      7.813631768961311E-10
0.02                     730                      7.814490704320639E-10
0.02                     731                      7.815344347119118E-10
0.02                     732                      7.816192697356688E-10
0.02                     733                      7.817035755033393E-10
0.02                     734                      7.817873991837279E-10
0.02                     735                      7.818707093309639E-10
0.02                     736                      7.819535059450467E-10
0.02                     737                      7.820357890259767E-10
0.02                     738                      7.821175585737554E-10
0.02                     739                      7.821988603897189E-10
0.02                     740                      7.822796639396452E-10
0.02                     741                      7.823599692235293E-10
0.02                     742                      7.82439776241376E-10
0.02                     743                      7.825190849931834E-10
0.02                     744                      7.825979399505269E-10
0.02                     745                      7.826763114656918E-10
0.02                     746                      7.82754199538675E-10
0.02                     747                      7.828316041694786E-10
0.02                     748                      7.829085253581013E-10
0.02                     749                      7.829850062830799E-10
0.02                     750                      7.83061018158725E-10
0.02                     751                      7.831365609850342E-10
0.02                     752                      7.832116347620074E-10
0.02                     753                      7.832862394896459E-10
0.02                     754                      7.833604170892362E-10
0.02                     755                      7.834341396132511E-10
0.02                     756                      7.835074070616947E-10
0.02                     757                      7.835802194345649E-10
0.02                     758                      7.836525767318631E-10
0.02                     759                      7.837245196525204E-10
0.02                     760                      7.837960210639165E-10
0.02                     761                      7.838670809660506E-10
0.02                     762                      7.839376993589215E-10
0.02                     763                      7.840078762425321E-10
0.02                     764                      7.840776511275391E-10
0.02                     765                      7.84146997673505E-10
0.02                     766                      7.842159158804271E-10
0.02                     767                      7.842844057483075E-10
0.02                     768                      7.843524672771449E-10
0.02                     769                      7.844201388225486E-10
0.02                     770                      7.844873948141099E-10
0.02                     771                      7.845542352518317E-10
0.02                     772                      7.846206601357148E-10
0.02                     773                      7.846866694657552E-10
0.02                     774                      7.847523004748787E-10
0.02                     775                      7.848175283411342E-10
0.02                     776                      7.848823530645233E-10
0.02                     777                      7.849467746450483E-10
0.02                     778                      7.850107930827044E-10
0.02                     779                      7.850744445192749E-10
0.02                     780                      7.851377048602382E-10
0.02                     781                      7.852005741055958E-10
0.02                     782                      7.852630522553451E-10
0.02                     783                      7.853251393094888E-10
0.02                     784                      7.853868703493992E-10
0.02                     785                      7.854482219874936E-10
0.02                     786                      7.855091942237706E-10
0.02                     787                      7.855697870582336E-10
0.02                     788                      7.85630000490879E-10
0.02                     789                      7.856898685726222E-10
0.02                     790                      7.857493686028516E-10
0.02                     791                      7.858085005815713E-10
0.02                     792                      7.858672645087778E-10
0.02                     793                      7.85925660384473E-10
0.02                     794                      7.859837212582805E-10
0.02                     795                      7.860414250971173E-10
0.02                     796                      7.86098771900984E-10
0.02                     797                      7.861557616698814E-10
0.02                     798                      7.86212394403806E-10
0.02                     799                      7.862687021795122E-10
0.02                     800                      7.863246636124968E-10
0.02                     801                      7.863802787027623E-10
0.02                     802                      7.864355474503066E-10
0.02                     803                      7.86490469855132E-10
0.02                     804                      7.865450770487794E-10
0.02                     805                      7.865993482768873E-10
0.02                     806                      7.86653283539456E-10
0.02                     807                      7.867068828364844E-10
0.02                     808                      7.867601461679753E-10
0.02                     809                      7.868131037472034E-10
0.02                     810                      7.868657354319813E-10
0.02                     811                      7.869180412223158E-10
0.02                     812                      7.869700211181983E-10
0.02                     813                      7.870216751196377E-10
0.02                     814                      7.870730325478608E-10
0.02                     815                      7.871240738553801E-10
0.02                     816                      7.87174799042198E-10
0.02                     817                      7.872252081083121E-10
0.02                     818                      7.872753010537253E-10
0.02                     819                      7.87325106333152E-10
0.02                     820                      7.873746049767832E-10
0.02                     821                      7.874237969846148E-10
0.02                     822                      7.874726823566527E-10
0.02                     823                      7.875212610928913E-10
0.02                     824                      7.875695608063829E-10
0.02                     825                      7.876175630884276E-10
0.02                     826                      7.876652679390247E-10
0.02                     827                      7.877126753581746E-10
0.02                     828                      7.877597853458777E-10
0.02                     829                      7.878066246976896E-10
0.02                     830                      7.87853175549907E-10
0.02                     831                      7.878994379025299E-10
0.02                     832                      7.879454117555595E-10
0.02                     833                      7.879910971089921E-10
0.02                     834                      7.880365199644233E-10
0.02                     835                      7.880816629874559E-10
0.02                     836                      7.881265261780907E-10
0.02                     837                      7.881711095363293E-10
0.02                     838                      7.882154130621699E-10
0.02                     839                      7.882594619861282E-10
0.02                     840                      7.883032394878642E-10
0.02                     841                      7.883467455673731E-10
0.02                     842                      7.883899802246572E-10
0.02                     843                      7.884329434597138E-10
0.02                     844                      7.884756597542576E-10
0.02                     845                      7.885181127871425E-10
0.02                     846                      7.885603025583723E-10
0.02                     847                      7.886022290679461E-10
0.02                     848                      7.886438923158645E-10
0.02                     849                      7.886853160566857E-10
0.02                     850                      7.887264844540392E-10
0.02                     851                      7.887673975079231E-10
0.02                     852                      7.888080552183383E-10
0.02                     853                      7.888484575852851E-10
0.02                     854                      7.888886276572408E-10
0.02                     855                      7.889285500685555E-10
0.02                     856                      7.889682248192256E-10
0.02                     857                      7.89007651909253E-10
0.02                     858                      7.890468313386394E-10
0.02                     859                      7.890857854702682E-10
0.02                     860                      7.891244993955512E-10
0.02                     861                      7.891629731144879E-10
0.02                     862                      7.892012066270766E-10
0.02                     863                      7.892391999333182E-10
0.02                     864                      7.892769747304329E-10
0.02                     865                      7.893145165536053E-10
0.02                     866                      7.893518254028339E-10
0.02                     867                      7.893889012781248E-10
0.02                     868                      7.894257441794731E-10
0.02                     869                      7.894623751578027E-10
0.02                     870                      7.89498780179167E-10
0.02                     871                      7.895349592435623E-10
0.02                     872                      7.895709123509903E-10
0.02                     873                      7.896066395014524E-10
0.02                     874                      7.896421611184076E-10
0.02                     875                      7.89677463586216E-10
0.02                     876                      7.897125469048761E-10
0.02                     877                      7.897474110743906E-10
0.02                     878                      7.897820560947583E-10
0.02                     879                      7.898165017802902E-10
0.02                     880                      7.898507349214445E-10
0.02                     881                      7.898847555182227E-10
0.02                     882                      7.899185635706256E-10
0.02                     883                      7.899521590786492E-10
0.02                     884                      7.899855612652601E-10
0.02                     885                      7.900187573151456E-10
0.02                     886                      7.900517472283096E-10
0.02                     887                      7.90084531004751E-10
0.02                     888                      7.901171086444677E-10
0.02                     889                      7.901494987963762E-10
0.02                     890                      7.901816890278649E-10
0.02                     891                      7.902136793389369E-10
0.02                     892                      7.90245469729589E-10
0.02                     893                      7.902770601998232E-10
0.02                     894                      7.903084688413176E-10
0.02                     895                      7.903396835929556E-10
0.02                     896                      7.903707044547369E-10
0.02                     897                      7.904015314266597E-10
0.02                     898                      7.904321645087242E-10
0.02                     899                      7.904626212517235E-10
0.02                     900                      7.904928899551283E-10
0.02                     901                      7.905229706189411E-10
0.02                     902                      7.905528632431586E-10
0.02                     903                      7.905825678277849E-10
0.02                     904                      7.906121013986027E-10
0.02                     905                      7.906414526050889E-10
0.02                     906                      7.906706214472459E-10
0.02                     907                      7.906996079250702E-10
0.02                     908                      7.907284120385648E-10
0.02                     909                      7.907570503039405E-10
0.02                     910                      7.907855117103896E-10
0.02                     911                      7.908137962579159E-10
0.02                     912                      7.908419039465121E-10
0.02                     913                      7.908698347761833E-10
0.02                     914                      7.908976047685653E-10
0.02                     915                      7.909252032425665E-10
0.02                     916                      7.909526301981857E-10
0.02                     917                      7.909798856354261E-10
0.02                     918                      7.910069695542847E-10
0.02                     919                      7.910338974963928E-10
0.02                     920                      7.910606591006616E-10
0.02                     921                      7.910872543670927E-10
0.02                     922                      7.911136832956887E-10
0.02                     923                      7.911399458864465E-10
0.02                     924                      7.911660572151432E-10
0.02                     925                      7.911920072312612E-10
0.02                     926                      7.912177959348002E-10
0.02                     927                      7.912434233257605E-10
0.02                     928                      7.912688894041408E-10
0.02                     929                      7.912942087936206E-10
0.02                     930                      7.913193717450771E-10
0.02                     931                      7.913443782585149E-10
0.02                     932                      7.913692283339312E-10
0.02                     933                      7.913939219713261E-10
0.02                     934                      7.914184733556331E-10
0.02                     935                      7.914428730302299E-10
0.02                     936                      7.914671209951151E-10
0.02                     937                      7.914912172502917E-10
0.02                     938                      7.915151617957565E-10
0.02                     939                      7.91538968390674E-10
0.02                     940                      7.915626278622658E-10
0.02                     941                      7.915861402105381E-10
0.02                     942                      7.916095054354838E-10
0.02                     943                      7.916327235371102E-10
0.02                     944                      7.916558078614062E-10
0.02                     945                      7.916787495110445E-10
0.02                     946                      7.917015484860244E-10
0.02                     947                      7.917242047863455E-10
0.02                     948                      7.917467184120086E-10
0.02                     949                      7.91769102308082E-10
0.02                     950                      7.917913478445211E-10
0.02                     951                      7.918134550213247E-10
0.02                     952                      7.918354238384918E-10
0.02                     953                      7.918572542960252E-10
0.02                     954                      7.918789589499525E-10
0.02                     955                      7.919005294295869E-10
0.02                     956                      7.919219657349285E-10
0.02                     957                      7.919432678659789E-10
0.02                     958                      7.919644358227351E-10
0.02                     959                      7.919854817837369E-10
0.02                     960                      7.920063976299566E-10
0.02                     961                      7.920271833613946E-10
0.02                     962                      7.920478389780536E-10
0.02                     963                      7.920683644799316E-10
0.02                     964                      7.920887716792792E-10
0.02                     965                      7.921090527012641E-10
0.02                     966                      7.921292075458851E-10
0.02                     967                      7.921492362131422E-10
0.02                     968                      7.921691387030343E-10
0.02                     969                      7.921889264724166E-10
0.02                     970                      7.922085918833853E-10
0.02                     971                      7.922281349359411E-10
0.02                     972                      7.922475556300875E-10
0.02                     973                      7.922668539658176E-10
0.02                     974                      7.922860410551606E-10
0.02                     975                      7.923051094900996E-10
0.02                     976                      7.923240592706347E-10
0.02                     977                      7.923428903967651E-10
0.02                     978                      7.923616028684901E-10
0.02                     979                      7.923802074632712E-10
0.02                     980                      7.923986969961359E-10
0.02                     981                      7.924170714670823E-10
0.02                     982                      7.924353308761128E-10
0.02                     983                      7.924534752232211E-10
0.02                     984                      7.924715149612778E-10
0.02                     985                      7.924894431216995E-10
0.02                     986                      7.925072597044927E-10
0.02                     987                      7.925249647096552E-10
0.02                     988                      7.925425581371861E-10
0.02                     989                      7.925600501250231E-10
0.02                     990                      7.925774339145378E-10
0.02                     991                      7.925947095057356E-10
0.02                     992                      7.926118768986153E-10
0.02                     993                      7.926289360931738E-10
0.02                     994                      7.926458969218148E-10
0.02                     995                      7.926627528296072E-10
0.02                     996                      7.926795038165439E-10
0.02                     997                      7.926961498826322E-10
0.02                     998                      7.927126910278663E-10
0.02                     999                      7.927291367882346E-10
0.02                     1000                     7.927454808064154E-10
0.05                     0                        2.345507739599557E-47
0.05                     1                        3.353499434797678E-14
0.05                     2                        1.709720382684946E-13
0.05                     3                        4.886416331173549E-13
0.05                     4                        9.8654377889456E-13
0.05                     5                        2.8106781446036014E-12
0.05                     6                        4.634812510312649E-12
0.05                     7                        6.4589468760216746E-12
0.05                     8                        8.283081241730718E-12
0.05                     9                        1.1248024379606663E-11
0.05                     10                       1.421296751748262E-11
0.05                     11                       1.717791065535851E-11
0.05                     12                       2.0142853793234497E-11
0.05                     13                       2.310779693111048E-11
0.05                     14                       2.6696769767765378E-11
0.05                     15                       3.0285742604420263E-11
0.05                     16                       3.387471544107517E-11
0.05                     17                       3.746368827773002E-11
0.05                     18                       4.105266111438485E-11
0.05                     19                       4.485478935765909E-11
0.05                     20                       4.8656917600933106E-11
0.05                     21                       5.245904584420715E-11
0.05                     22                       5.626117408748119E-11
0.05                     23                       6.006330233075524E-11
0.05                     24                       6.385882436657521E-11
0.05                     25                       6.765434640239498E-11
0.05                     26                       7.144986843821488E-11
0.05                     27                       7.524539047403482E-11
0.05                     28                       7.904091250985478E-11
0.05                     29                       8.27516128689875E-11
0.05                     30                       8.646231322812036E-11
0.05                     31                       9.017301358725327E-11
0.05                     32                       9.388371394638617E-11
0.05                     33                       9.759441430551898E-11
0.05                     34                       1.0120839531837466E-10
0.05                     35                       1.0482237633123053E-10
0.05                     36                       1.0843635734408591E-10
0.05                     37                       1.1205033835694176E-10
0.05                     38                       1.1566431936979764E-10
0.05                     39                       1.1918902908824826E-10
0.05                     40                       1.2271373880669903E-10
0.05                     41                       1.2623844852514983E-10
0.05                     42                       1.2976315824360086E-10
0.05                     43                       1.3328786796205159E-10
0.05                     44                       1.3673091987932204E-10
0.05                     45                       1.4017397179659276E-10
0.05                     46                       1.4361702371386352E-10
0.05                     47                       1.470600756311342E-10
0.05                     48                       1.5050312754840482E-10
0.05                     49                       1.5386853923300869E-10
0.05                     50                       1.572339509176122E-10
0.05                     51                       1.605993626022157E-10
0.05                     52                       1.639647742868193E-10
0.05                     53                       1.6733018597142303E-10
0.05                     54                       1.7061970589237843E-10
0.05                     55                       1.739092258133342E-10
0.05                     56                       1.771987457342897E-10
0.05                     57                       1.804882656552457E-10
0.05                     58                       1.8377778557620126E-10
0.05                     59                       1.8699244906358153E-10
0.05                     60                       1.9020711255096163E-10
0.05                     61                       1.9342177603834143E-10
0.05                     62                       1.9663643952572164E-10
0.05                     63                       1.998511030131015E-10
0.05                     64                       2.0299192860335708E-10
0.05                     65                       2.0613275419361237E-10
0.05                     66                       2.0927357978386798E-10
0.05                     67                       2.1241440537412334E-10
0.05                     68                       2.1555523096437873E-10
0.05                     69                       2.1862335310384235E-10
0.05                     70                       2.2169147524330586E-10
0.05                     71                       2.2475959738276938E-10
0.05                     72                       2.2782771952223281E-10
0.05                     73                       2.3089584166169617E-10
0.05                     74                       2.3389246233493095E-10
0.05                     75                       2.3688908300816506E-10
0.05                     76                       2.398857036813989E-10
0.05                     77                       2.428823243546339E-10
0.05                     78                       2.458789450278676E-10
0.05                     79                       2.4880528323063656E-10
0.05                     80                       2.5173162143340556E-10
0.05                     81                       2.546579596361746E-10
0.05                     82                       2.575842978389436E-10
0.05                     83                       2.605106360417125E-10
0.05                     84                       2.6336790815448425E-10
0.05                     85                       2.662251802672566E-10
0.05                     86                       2.690824523800287E-10
0.05                     87                       2.7193972449280036E-10
0.05                     88                       2.7479699660557254E-10
0.05                     89                       2.776227635292222E-10
0.05                     90                       2.804380287231656E-10
0.05                     91                       2.832427921874018E-10
0.05                     92                       2.860370539219303E-10
0.05                     93                       2.8882081392675115E-10
0.05                     94                       2.915898488984901E-10
0.05                     95                       2.9434697437272923E-10
0.05                     96                       2.970921903494702E-10
0.05                     97                       2.9982549682871263E-10
0.05                     98                       3.0254689381045403E-10
0.05                     99                       3.05253669407037E-10
0.05                     100                      3.079476315435666E-10
0.05                     101                      3.106287802200432E-10
0.05                     102                      3.1329711543646745E-10
0.05                     103                      3.159526371928379E-10
0.05                     104                      3.1859484622657066E-10
0.05                     105                      3.2122407537938847E-10
0.05                     106                      3.238403246512917E-10
0.05                     107                      3.264435940422794E-10
0.05                     108                      3.2903388355235316E-10
0.05                     109                      3.316116545537289E-10
0.05                     110                      3.3417659946492936E-10
0.05                     111                      3.367287182859531E-10
0.05                     112                      3.3926801101680146E-10
0.05                     113                      3.417944776574742E-10
0.05                     114                      3.4430883571278216E-10
0.05                     115                      3.468106068461843E-10
0.05                     116                      3.492997910576807E-10
0.05                     117                      3.5177638834727173E-10
0.05                     118                      3.5424039871495706E-10
0.05                     119                      3.56692568103688E-10
0.05                     120                      3.5913239921816147E-10
0.05                     121                      3.615598920583808E-10
0.05                     122                      3.6397504662434415E-10
0.05                     123                      3.663778629160537E-10
0.05                     124                      3.6876907240270594E-10
0.05                     125                      3.711481874381687E-10
0.05                     126                      3.735152080224435E-10
0.05                     127                      3.7587013415552795E-10
0.05                     128                      3.7821296583742494E-10
0.05                     129                      3.805444214918078E-10
0.05                     130                      3.828640221695624E-10
0.05                     131                      3.8517176787068583E-10
0.05                     132                      3.8746765859517794E-10
0.05                     133                      3.8975169434304135E-10
0.05                     134                      3.920245853329525E-10
0.05                     135                      3.942858580857926E-10
0.05                     136                      3.9653551260156307E-10
0.05                     137                      3.9877354888026153E-10
0.05                     138                      4.0099996692188913E-10
0.05                     139                      4.032154707537999E-10
0.05                     140                      4.054195910244245E-10
0.05                     141                      4.0761232773376127E-10
0.05                     142                      4.097936808818137E-10
0.05                     143                      4.1196365046857865E-10
0.05                     144                      4.1412293462363815E-10
0.05                     145                      4.162710679272708E-10
0.05                     146                      4.184080503794779E-10
0.05                     147                      4.2053388198025846E-10
0.05                     148                      4.226485627296135E-10
0.05                     149                      4.247527845963237E-10
0.05                     150                      4.2684608626786885E-10
0.05                     151                      4.289284677442483E-10
0.05                     152                      4.309999290254623E-10
0.05                     153                      4.330604701115112E-10
0.05                     154                      4.351107764537059E-10
0.05                     155                      4.3715039108450525E-10
0.05                     156                      4.3917931400390965E-10
0.05                     157                      4.4119754521191893E-10
0.05                     158                      4.432050847085333E-10
0.05                     159                      4.4520261107810913E-10
0.05                     160                      4.471896719310758E-10
0.05                     161                      4.491662672674337E-10
0.05                     162                      4.5113239708718145E-10
0.05                     163                      4.530880613903204E-10
0.05                     164                      4.55033931572262E-10
0.05                     165                      4.569695600360643E-10
0.05                     166                      4.588949467817278E-10
0.05                     167                      4.608100918092527E-10
0.05                     168                      4.6271499511863886E-10
0.05                     169                      4.6461032062519333E-10
0.05                     170                      4.664956257187111E-10
0.05                     171                      4.683709103991946E-10
0.05                     172                      4.702361746666398E-10
0.05                     173                      4.720914185210501E-10
0.05                     174                      4.739372981299216E-10
0.05                     175                      4.75773376048255E-10
0.05                     176                      4.775996522760517E-10
0.05                     177                      4.794161268133124E-10
0.05                     178                      4.812227996600359E-10
0.05                     179                      4.830203190007851E-10
0.05                     180                      4.848082527125198E-10
0.05                     181                      4.865866007952377E-10
0.05                     182                      4.883553632489391E-10
0.05                     183                      4.901145400736256E-10
0.05                     184                      4.918647712531821E-10
0.05                     185                      4.936056301316845E-10
0.05                     186                      4.953371167091333E-10
0.05                     187                      4.970592309855282E-10
0.05                     188                      4.987719729608689E-10
0.05                     189                      5.004759742065896E-10
0.05                     190                      5.021708136750674E-10
0.05                     191                      5.038564913663021E-10
0.05                     192                      5.055330072802945E-10
0.05                     193                      5.072003614170445E-10
0.05                     194                      5.088591767388095E-10
0.05                     195                      5.10509037937417E-10
0.05                     196                      5.121499450128666E-10
0.05                     197                      5.137818979651616E-10
0.05                     198                      5.154048967942986E-10
0.05                     199                      5.170195556790384E-10
0.05                     200                      5.186254651668741E-10
0.05                     201                      5.20222625257805E-10
0.05                     202                      5.218110359518342E-10
0.05                     203                      5.233906972489584E-10
0.05                     204                      5.249622143925334E-10
0.05                     205                      5.265251838869918E-10
0.05                     206                      5.280796057323298E-10
0.05                     207                      5.296254799285492E-10
0.05                     208                      5.311628064756498E-10
0.05                     209                      5.326921815467907E-10
0.05                     210                      5.342132076932018E-10
0.05                     211                      5.357258849148802E-10
0.05                     212                      5.372302132118263E-10
0.05                     213                      5.387261925840405E-10
0.05                     214                      5.402144100062114E-10
0.05                     215                      5.416944741618815E-10
0.05                     216                      5.431663850510484E-10
0.05                     217                      5.44630142673713E-10
0.05                     218                      5.460857470298743E-10
0.05                     219                      5.475337758001319E-10
0.05                     220                      5.489738438640866E-10
0.05                     221                      5.504059512217359E-10
0.05                     222                      5.518300978730834E-10
0.05                     223                      5.532462838181274E-10
0.05                     224                      5.546550773522242E-10
0.05                     225                      5.560560996118038E-10
0.05                     226                      5.574493505968655E-10
0.05                     227                      5.5883483030741E-10
0.05                     228                      5.602125387434365E-10
0.05                     229                      5.615830347516917E-10
0.05                     230                      5.629459457676789E-10
0.05                     231                      5.643012717913986E-10
0.05                     232                      5.656490128228495E-10
0.05                     233                      5.669891688620306E-10
0.05                     234                      5.683222892452415E-10
0.05                     235                      5.696480077482845E-10
0.05                     236                      5.709663243711575E-10
0.05                     237                      5.722772391138616E-10
0.05                     238                      5.735807519763956E-10
0.05                     239                      5.748774027391808E-10
0.05                     240                      5.761668315486034E-10
0.05                     241                      5.774490384046618E-10
0.05                     242                      5.787240233073597E-10
0.05                     243                      5.799917862566939E-10
0.05                     244                      5.812528574457289E-10
0.05                     245                      5.825068834124234E-10
0.05                     246                      5.83753864156774E-10
0.05                     247                      5.849937996787871E-10
0.05                     248                      5.862266899784571E-10
0.05                     249                      5.874530556461829E-10
0.05                     250                      5.886725496216986E-10
0.05                     251                      5.898851719050072E-10
0.05                     252                      5.91090922496106E-10
0.05                     253                      5.922898013949963E-10
0.05                     254                      5.934823195828398E-10
0.05                     255                      5.94668136405525E-10
0.05                     256                      5.958472518630573E-10
0.05                     257                      5.970196659554327E-10
0.05                     258                      5.981853786826546E-10
0.05                     259                      5.993448914207076E-10
0.05                     260                      6.004978699189341E-10
0.05                     261                      6.016443141773361E-10
0.05                     262                      6.0278422419591E-10
0.05                     263                      6.039175999746594E-10
0.05                     264                      6.050449333008278E-10
0.05                     265                      6.061658963162544E-10
0.05                     266                      6.07280489020935E-10
0.05                     267                      6.083887114148721E-10
0.05                     268                      6.094905634980662E-10
0.05                     269                      6.105865274929243E-10
0.05                     270                      6.116762819178407E-10
0.05                     271                      6.127598267728172E-10
0.05                     272                      6.138371620578514E-10
0.05                     273                      6.149082877729463E-10
0.05                     274                      6.159736766116439E-10
0.05                     275                      6.170330134449166E-10
0.05                     276                      6.180862982727644E-10
0.05                     277                      6.191335310951851E-10
0.05                     278                      6.201747119121798E-10
0.05                     279                      6.212103039323524E-10
0.05                     280                      6.222399983499697E-10
0.05                     281                      6.232637951650268E-10
0.05                     282                      6.242816943775268E-10
0.05                     283                      6.252936959874698E-10
0.05                     284                      6.263002537732963E-10
0.05                     285                      6.273010652160454E-10
0.05                     286                      6.282961303157176E-10
0.05                     287                      6.292854490723117E-10
0.05                     288                      6.302690214858289E-10
0.05                     289                      6.312472919649334E-10
0.05                     290                      6.322199642371827E-10
0.05                     291                      6.33187038302575E-10
0.05                     292                      6.341485141611134E-10
0.05                     293                      6.351043918127955E-10
0.05                     294                      6.360551063654854E-10
0.05                     295                      6.370003677472767E-10
0.05                     296                      6.379401759581645E-10
0.05                     297                      6.388745309981533E-10
0.05                     298                      6.398034328672404E-10
0.05                     299                      6.407273074491956E-10
0.05                     300                      6.416458708215061E-10
0.05                     301                      6.425591229841731E-10
0.05                     302                      6.434670639371943E-10
0.05                     303                      6.443696936805713E-10
0.05                     304                      6.452674289572399E-10
0.05                     305                      6.46159991938576E-10
0.05                     306                      6.470473826245804E-10
0.05                     307                      6.479296010152525E-10
0.05                     308                      6.488066471105922E-10
0.05                     309                      6.496789285978467E-10
0.05                     310                      6.505461736855187E-10
0.05                     311                      6.514083823736063E-10
0.05                     312                      6.522655546621104E-10
0.05                     313                      6.531176905510324E-10
0.05                     314                      6.539651887681248E-10
0.05                     315                      6.548077834948838E-10
0.05                     316                      6.556454747313114E-10
0.05                     317                      6.56478262477405E-10
0.05                     318                      6.573061467331677E-10
0.05                     319                      6.581295173684185E-10
0.05                     320                      6.589481144699404E-10
0.05                     321                      6.597619380377383E-10
0.05                     322                      6.605709880718098E-10
0.05                     323                      6.613752645721558E-10
0.05                     324                      6.621751486542041E-10
0.05                     325                      6.629703862410041E-10
0.05                     326                      6.637609773325545E-10
0.05                     327                      6.645469219288546E-10
0.05                     328                      6.653282200299053E-10
0.05                     329                      6.661052441086774E-10
0.05                     330                      6.668777458498571E-10
0.05                     331                      6.676457252534457E-10
0.05                     332                      6.6840918231944E-10
0.05                     333                      6.691681170478424E-10
0.05                     334                      6.699228933793647E-10
0.05                     335                      6.706732686868665E-10
0.05                     336                      6.714192429703455E-10
0.05                     337                      6.721608162298028E-10
0.05                     338                      6.728979884652387E-10
0.05                     339                      6.736311152026557E-10
0.05                     340                      6.743599594247179E-10
0.05                     341                      6.750845211314254E-10
0.05                     342                      6.758048003227771E-10
0.05                     343                      6.765207969987763E-10
0.05                     344                      6.772328583889434E-10
0.05                     345                      6.7794075300693E-10
0.05                     346                      6.786444808527369E-10
0.05                     347                      6.793440419263638E-10
0.05                     348                      6.800394362278092E-10
0.05                     349                      6.807310028136932E-10
0.05                     350                      6.814185156462706E-10
0.05                     351                      6.821019747255388E-10
0.05                     352                      6.827813800515011E-10
0.05                     353                      6.834567316241562E-10
0.05                     354                      6.841283604521718E-10
0.05                     355                      6.84796045863107E-10
0.05                     356                      6.854597878569559E-10
0.05                     357                      6.861195864337223E-10
0.05                     358                      6.867754415934061E-10
0.05                     359                      6.874276764203556E-10
0.05                     360                      6.880760755250068E-10
0.05                     361                      6.887206389073582E-10
0.05                     362                      6.893613665674107E-10
0.05                     363                      6.899982585051612E-10
0.05                     364                      6.906316300083876E-10
0.05                     365                      6.912612708852373E-10
0.05                     366                      6.91887181135713E-10
0.05                     367                      6.925093607598136E-10
0.05                     368                      6.931278097575383E-10
0.05                     369                      6.937428357509805E-10
0.05                     370                      6.943542336587469E-10
0.05                     371                      6.949620034808368E-10
0.05                     372                      6.955661452172471E-10
0.05                     373                      6.961666588679812E-10
0.05                     374                      6.967638445222118E-10
0.05                     375                      6.973575021204902E-10
0.05                     376                      6.979476316628151E-10
0.05                     377                      6.985342331491871E-10
0.05                     378                      6.991173065796077E-10
0.05                     379                      6.996971446431831E-10
0.05                     380                      7.002735522138401E-10
0.05                     381                      7.008465292915826E-10
0.05                     382                      7.014160758764078E-10
0.05                     383                      7.01982191968317E-10
0.05                     384                      7.025451629870858E-10
0.05                     385                      7.031047986528665E-10
0.05                     386                      7.036610989656542E-10
0.05                     387                      7.04214063925453E-10
0.05                     388                      7.047636935322604E-10
0.05                     389                      7.053102660685791E-10
0.05                     390                      7.058535960127424E-10
0.05                     391                      7.063936833647476E-10
0.05                     392                      7.069305281245992E-10
0.05                     393                      7.074641302922912E-10
0.05                     394                      7.079947611492309E-10
0.05                     395                      7.085222398411491E-10
0.05                     396                      7.090465663680444E-10
0.05                     397                      7.095677407299178E-10
0.05                     398                      7.100857629267681E-10
0.05                     399                      7.10600897375281E-10
0.05                     400                      7.111129677976667E-10
0.05                     401                      7.116219741939242E-10
0.05                     402                      7.121279165640542E-10
0.05                     403                      7.126307949080554E-10
0.05                     404                      7.131308669110905E-10
0.05                     405                      7.136279607830498E-10
0.05                     406                      7.141220765239353E-10
0.05                     407                      7.146132141337481E-10
0.05                     408                      7.151013736124834E-10
0.05                     409                      7.1558680604589E-10
0.05                     410                      7.160693440434692E-10
0.05                     411                      7.165489876052229E-10
0.05                     412                      7.170257367311481E-10
0.05                     413                      7.174995914212484E-10
0.05                     414                      7.179707962925282E-10
0.05                     415                      7.184391882669865E-10
0.05                     416                      7.189047673446203E-10
0.05                     417                      7.193675335254305E-10
0.05                     418                      7.198274868094172E-10
0.05                     419                      7.202848654775032E-10
0.05                     420                      7.20739510675739E-10
0.05                     421                      7.211914224041273E-10
0.05                     422                      7.216406006626649E-10
0.05                     423                      7.220870454513519E-10
0.05                     424                      7.225309888486618E-10
0.05                     425                      7.229722761356137E-10
0.05                     426                      7.234109073122059E-10
0.05                     427                      7.238468823784383E-10
0.05                     428                      7.242802013343157E-10
0.05                     429                      7.247110901889945E-10
0.05                     430                      7.251393982697034E-10
0.05                     431                      7.255651255764424E-10
0.05                     432                      7.259882721092111E-10
0.05                     433                      7.264088378680082E-10
0.05                     434                      7.268270429227022E-10
0.05                     435                      7.272427405600504E-10
0.05                     436                      7.27655930780052E-10
0.05                     437                      7.280666135827039E-10
0.05                     438                      7.284747889680073E-10
0.05                     439                      7.288806711959075E-10
0.05                     440                      7.292841174264408E-10
0.05                     441                      7.296851276596057E-10
0.05                     442                      7.300837018954033E-10
0.05                     443                      7.30479840133834E-10
0.05                     444                      7.308737509514783E-10
0.05                     445                      7.31265295297281E-10
0.05                     446                      7.316544731712425E-10
0.05                     447                      7.320412845733644E-10
0.05                     448                      7.324257295036449E-10
0.05                     449                      7.328080109813095E-10
0.05                     450                      7.331879936602048E-10
0.05                     451                      7.335656775403352E-10
0.05                     452                      7.339410626216987E-10
0.05                     453                      7.343141489042957E-10
0.05                     454                      7.346851339752462E-10
0.05                     455                      7.350538861098036E-10
0.05                     456                      7.35420405307968E-10
0.05                     457                      7.357846915697405E-10
0.05                     458                      7.361467448951196E-10
0.05                     459                      7.365067575633497E-10
0.05                     460                      7.368646013882663E-10
0.05                     461                      7.372202763698731E-10
0.05                     462                      7.375737825081675E-10
0.05                     463                      7.379251198031478E-10
0.05                     464                      7.382744753479094E-10
0.05                     465                      7.386217244137251E-10
0.05                     466                      7.389668670005895E-10
0.05                     467                      7.393099031085083E-10
0.05                     468                      7.396508327374792E-10
0.05                     469                      7.399898379162908E-10
0.05                     470                      7.403267972924187E-10
0.05                     471                      7.406617108658619E-10
0.05                     472                      7.409945786366191E-10
0.05                     473                      7.413254006046947E-10
0.05                     474                      7.416543538536852E-10
0.05                     475                      7.419813203278578E-10
0.05                     476                      7.423063000272144E-10
0.05                     477                      7.426292929517531E-10
0.05                     478                      7.429502991014722E-10
0.05                     479                      7.432694907320475E-10
0.05                     480                      7.435867530063626E-10
0.05                     481                      7.439020859244169E-10
0.05                     482                      7.442154894862138E-10
0.05                     483                      7.445269636917477E-10
0.05                     484                      7.448366760829743E-10
0.05                     485                      7.451445149652585E-10
0.05                     486                      7.454504803386003E-10
0.05                     487                      7.457545722029958E-10
0.05                     488                      7.460567905584499E-10
0.05                     489                      7.46357298345876E-10
0.05                     490                      7.466559869379974E-10
0.05                     491                      7.469528563348137E-10
0.05                     492                      7.47247906536324E-10
0.05                     493                      7.475411375425315E-10
0.05                     494                      7.478327078052758E-10
0.05                     495                      7.48122511689997E-10
0.05                     496                      7.484105491966935E-10
0.05                     497                      7.486968203253675E-10
0.05                     498                      7.489813250760164E-10
0.05                     499                      7.492642175217219E-10
0.05                     500                      7.495453949470942E-10
0.05                     501                      7.498248573521381E-10
0.05                     502                      7.501026047368482E-10
0.05                     503                      7.503786371012309E-10
0.05                     504                      7.506531042473618E-10
0.05                     505                      7.509259063071907E-10
0.05                     506                      7.511970432807157E-10
0.05                     507                      7.514665151679381E-10
0.05                     508                      7.517343219688543E-10
0.05                     509                      7.520006093204917E-10
0.05                     510                      7.522652801315E-10
0.05                     511                      7.525283344018768E-10
0.05                     512                      7.527897721316233E-10
0.05                     513                      7.530495933207411E-10
0.05                     514                      7.533079395460479E-10
0.05                     515                      7.535647164229985E-10
0.05                     516                      7.538199239515921E-10
0.05                     517                      7.540735621318282E-10
0.05                     518                      7.54325630963708E-10
0.05                     519                      7.545762680666911E-10
0.05                     520                      7.548253816944737E-10
0.05                     521                      7.550729718470516E-10
0.05                     522                      7.553190385244297E-10
0.05                     523                      7.555635817266027E-10
0.05                     524                      7.558067352157218E-10
0.05                     525                      7.560484098170206E-10
0.05                     526                      7.562886055304982E-10
0.05                     527                      7.565273223561567E-10
0.05                     528                      7.56764560293996E-10
0.05                     529                      7.570004493472135E-10
0.05                     530                      7.572349028470125E-10
0.05                     531                      7.574679207933892E-10
0.05                     532                      7.57699503186347E-10
0.05                     533                      7.579296500258829E-10
0.05                     534                      7.581584876522133E-10
0.05                     535                      7.583859318385257E-10
0.05                     536                      7.586119825848232E-10
0.05                     537                      7.58836639891102E-10
0.05                     538                      7.590599037573656E-10
0.05                     539                      7.592818969551095E-10
0.05                     540                      7.595025376366681E-10
0.05                     541                      7.59721825802044E-10
0.05                     542                      7.599397614512348E-10
0.05                     543                      7.601563445842415E-10
0.05                     544                      7.603716944971287E-10
0.05                     545                      7.605857316591856E-10
0.05                     546                      7.607984560704129E-10
0.05                     547                      7.6100986773081E-10
0.05                     548                      7.612199666403787E-10
0.05                     549                      7.614288687110732E-10
0.05                     550                      7.616364966682573E-10
0.05                     551                      7.61842850511932E-10
0.05                     552                      7.620479302420938E-10
0.05                     553                      7.622517358587466E-10
0.05                     554                      7.624543799786605E-10
0.05                     555                      7.626557875239887E-10
0.05                     556                      7.628559584947316E-10
0.05                     557                      7.63054892890888E-10
0.05                     558                      7.632525907124598E-10
0.05                     559                      7.63449161367652E-10
0.05                     560                      7.636445319176647E-10
0.05                     561                      7.638387023624933E-10
0.05                     562                      7.640316727021392E-10
0.05                     563                      7.64223442936602E-10
0.05                     564                      7.644141193501457E-10
0.05                     565                      7.646036310865964E-10
0.05                     566                      7.647919781459514E-10
0.05                     567                      7.649791605282111E-10
0.05                     568                      7.651651782333793E-10
0.05                     569                      7.653501345055371E-10
0.05                     570                      7.655339605152979E-10
0.05                     571                      7.657166562626582E-10
0.05                     572                      7.658982217476231E-10
0.05                     573                      7.660786569701861E-10
0.05                     574                      7.662580622154789E-10
0.05                     575                      7.664363706267511E-10
0.05                     576                      7.666135822039988E-10
0.05                     577                      7.667896969472247E-10
0.05                     578                      7.669647148564283E-10
0.05                     579                      7.671387333366753E-10
0.05                     580                      7.673116874512543E-10
0.05                     581                      7.674835772001684E-10
0.05                     582                      7.676544025834129E-10
0.05                     583                      7.678241636009938E-10
0.05                     584                      7.67992954855314E-10
0.05                     585                      7.681607132781054E-10
0.05                     586                      7.683274388693675E-10
0.05                     587                      7.684931316290984E-10
0.05                     588                      7.686577915572999E-10
0.05                     589                      7.688215105294466E-10
0.05                     590                      7.689842272952215E-10
0.05                     591                      7.691459418546268E-10
0.05                     592                      7.693066542076601E-10
0.05                     593                      7.694663643543195E-10
0.05                     594                      7.69625161517484E-10
0.05                     595                      7.697829862152333E-10
0.05                     596                      7.699398384475697E-10
0.05                     597                      7.700957182144914E-10
0.05                     598                      7.702506255160015E-10
0.05                     599                      7.704046469948241E-10
0.05                     600                      7.705577248891433E-10
0.05                     601                      7.707098591989596E-10
0.05                     602                      7.708610499242695E-10
0.05                     603                      7.710112970650762E-10
0.05                     604                      7.711606847544886E-10
0.05                     605                      7.713091569037634E-10
0.05                     606                      7.714567135129055E-10
0.05                     607                      7.716033545819121E-10
0.05                     608                      7.717490801107848E-10
0.05                     609                      7.718939717918489E-10
0.05                     610                      7.720379751635538E-10
0.05                     611                      7.721810902259001E-10
0.05                     612                      7.723233169788871E-10
0.05                     613                      7.724646554225126E-10
0.05                     614                      7.726051848759263E-10
0.05                     615                      7.727448524596917E-10
0.05                     616                      7.728836581738137E-10
0.05                     617                      7.730216020182901E-10
0.05                     618                      7.731586839931227E-10
0.05                     619                      7.73294981109925E-10
0.05                     620                      7.734304420276239E-10
0.05                     621                      7.735650667462143E-10
0.05                     622                      7.73698855265699E-10
0.05                     623                      7.738318075860779E-10
0.05                     624                      7.739639984755364E-10
0.05                     625                      7.740953780886218E-10
0.05                     626                      7.742259464253277E-10
0.05                     627                      7.74355703485657E-10
0.05                     628                      7.744846492696102E-10
0.05                     629                      7.746128563639473E-10
0.05                     630                      7.747402763774967E-10
0.05                     631                      7.74866909310256E-10
0.05                     632                      7.749927551622259E-10
0.05                     633                      7.751178139334072E-10
0.05                     634                      7.752421560896443E-10
0.05                     635                      7.753657346537105E-10
0.05                     636                      7.754885496256016E-10
0.05                     637                      7.75610601005319E-10
0.05                     638                      7.75731888792863E-10
0.05                     639                      7.758524813928446E-10
0.05                     640                      7.75972333202191E-10
0.05                     641                      7.760914442208993E-10
0.05                     642                      7.762098144489731E-10
0.05                     643                      7.763274438864074E-10
0.05                     644                      7.764443989345637E-10
0.05                     645                      7.765606353258694E-10
0.05                     646                      7.766761530603228E-10
0.05                     647                      7.767909521379259E-10
0.05                     648                      7.769050325586799E-10
0.05                     649                      7.770184587771532E-10
0.05                     650                      7.771311878236325E-10
0.05                     651                      7.772432196981191E-10
0.05                     652                      7.773545544006115E-10
0.05                     653                      7.774651919311124E-10
0.05                     654                      7.775751948521189E-10
0.05                     655                      7.776845214552988E-10
0.05                     656                      7.77793171740653E-10
0.05                     657                      7.779011457081806E-10
0.05                     658                      7.780084433578815E-10
0.05                     659                      7.781151254137427E-10
0.05                     660                      7.782211513931043E-10
0.05                     661                      7.783265212959689E-10
0.05                     662                      7.784312351223367E-10
0.05                     663                      7.785352928722052E-10
0.05                     664                      7.786387534830023E-10
0.05                     665                      7.787415776631118E-10
0.05                     666                      7.78843765412532E-10
0.05                     667                      7.789453167312659E-10
0.05                     668                      7.790462316193087E-10
0.05                     669                      7.791465672781039E-10
0.05                     670                      7.792462855733569E-10
0.05                     671                      7.793453865050663E-10
0.05                     672                      7.794438700732347E-10
0.05                     673                      7.795417362778606E-10
0.05                     674                      7.796390406337902E-10
0.05                     675                      7.797357461311231E-10
0.05                     676                      7.798318527698629E-10
0.05                     677                      7.799273605500074E-10
0.05                     678                      7.800222694715591E-10
0.05                     679                      7.801166334110335E-10
0.05                     680                      7.802104164507538E-10
0.05                     681                      7.803036185907195E-10
0.05                     682                      7.803962398309287E-10
0.05                     683                      7.804882801713832E-10
0.05                     684                      7.805797918972468E-10
0.05                     685                      7.806707401517385E-10
0.05                     686                      7.80761124934864E-10
0.05                     687                      7.808509462466233E-10
0.05                     688                      7.809402040870136E-10
0.05                     689                      7.810289491953232E-10
0.05                     690                      7.811171477453597E-10
0.05                     691                      7.812047997371241E-10
0.05                     692                      7.812919051706152E-10
0.05                     693                      7.81378464045836E-10
0.05                     694                      7.814645256004463E-10
0.05                     695                      7.815500570093386E-10
0.05                     696                      7.816350582725124E-10
0.05                     697                      7.81719529389968E-10
0.05                     698                      7.81803470361708E-10
0.05                     699                      7.818869289669079E-10
0.05                     700                      7.819698733527822E-10
0.05                     701                      7.820523035193342E-10
0.05                     702                      7.821342194665577E-10
0.05                     703                      7.822156211944591E-10
0.05                     704                      7.822965550657801E-10
0.05                     705                      7.823769901720215E-10
0.05                     706                      7.824569265131881E-10
0.05                     707                      7.825363640892769E-10
0.05                     708                      7.826153029002895E-10
0.05                     709                      7.826937879333993E-10
0.05                     710                      7.827717891971562E-10
0.05                     711                      7.828493066915619E-10
0.05                     712                      7.829263404166137E-10
0.05                     713                      7.830028903723144E-10
0.05                     714                      7.830790002100094E-10
0.05                     715                      7.831546408287996E-10
0.05                     716                      7.832298122286876E-10
0.05                     717                      7.833045144096705E-10
0.05                     718                      7.833787473717509E-10
0.05                     719                      7.834525534690988E-10
0.05                     720                      7.835259044656016E-10
0.05                     721                      7.835988003612584E-10
0.05                     722                      7.836712411560673E-10
0.05                     723                      7.837432268500312E-10
0.05                     724                      7.838147985377507E-10
0.05                     725                      7.838859288228253E-10
0.05                     726                      7.839566177052529E-10
0.05                     727                      7.840268651850364E-10
0.05                     728                      7.840966712621727E-10
0.05                     729                      7.841660758082743E-10
0.05                     730                      7.842350522422659E-10
0.05                     731                      7.843036005641478E-10
0.05                     732                      7.843717207739214E-10
0.05                     733                      7.844394128715842E-10
0.05                     734                      7.845067155413261E-10
0.05                     735                      7.845736029936845E-10
0.05                     736                      7.846400752286643E-10
0.05                     737                      7.84706132246264E-10
0.05                     738                      7.847717740464827E-10
0.05                     739                      7.848370381606676E-10
0.05                     740                      7.849018995679215E-10
0.05                     741                      7.849663582682446E-10
0.05                     742                      7.850304142616381E-10
0.05                     743                      7.850940675480972E-10
0.05                     744                      7.851573545397631E-10
0.05                     745                      7.852202509618755E-10
0.05                     746                      7.852827568144341E-10
0.05                     747                      7.853448720974414E-10
0.05                     748                      7.854065968108941E-10
0.05                     749                      7.854679662804017E-10
0.05                     750                      7.855289569555619E-10
0.05                     751                      7.855895688363708E-10
0.05                     752                      7.856498019228292E-10
0.05                     753                      7.857096562149386E-10
0.05                     754                      7.857691659835561E-10
0.05                     755                      7.858283083814401E-10
0.05                     756                      7.858870834085944E-10
0.05                     757                      7.859454910650189E-10
0.05                     758                      7.860035313507102E-10
0.05                     759                      7.860612375126585E-10
0.05                     760                      7.861185873862053E-10
0.05                     761                      7.861755809713522E-10
0.05                     762                      7.862322182680934E-10
0.05                     763                      7.862884992764352E-10
0.05                     764                      7.863444562495076E-10
0.05                     765                      7.864000676852201E-10
0.05                     766                      7.864553335835784E-10
0.05                     767                      7.86510253944577E-10
0.05                     768                      7.865648287682193E-10
0.05                     769                      7.866190893429486E-10
0.05                     770                      7.866730148098039E-10
0.05                     771                      7.867266051687842E-10
0.05                     772                      7.867798604198872E-10
0.05                     773                      7.868327805631164E-10
0.05                     774                      7.868853959505752E-10
0.05                     775                      7.869376863475266E-10
0.05                     776                      7.869896517539709E-10
0.05                     777                      7.870412921699084E-10
0.05                     778                      7.87092607595339E-10
0.05                     779                      7.871436274735688E-10
0.05                     780                      7.871943321757283E-10
0.05                     781                      7.872447217018134E-10
0.05                     782                      7.872947960518311E-10
0.05                     783                      7.873445552257758E-10
0.05                     784                      7.873940277849169E-10
0.05                     785                      7.874431946884087E-10
0.05                     786                      7.874920559362522E-10
0.05                     787                      7.875406115284479E-10
0.05                     788                      7.87588861464993E-10
0.05                     789                      7.876368334511192E-10
0.05                     790                      7.876845090166734E-10
0.05                     791                      7.877318881616555E-10
0.05                     792                      7.877789708860637E-10
0.05                     793                      7.878257571899017E-10
0.05                     794                      7.878722739476148E-10
0.05                     795                      7.879185032429052E-10
0.05                     796                      7.879644450757727E-10
0.05                     797                      7.880100994462173E-10
0.05                     798                      7.880554663542388E-10
0.05                     799                      7.881005718680401E-10
0.05                     800                      7.881453986088224E-10
0.05                     801                      7.881899465765823E-10
0.05                     802                      7.882342157713189E-10
0.05                     803                      7.882782061930364E-10
0.05                     804                      7.883219431275257E-10
0.05                     805                      7.883654097175917E-10
0.05                     806                      7.884086059632347E-10
0.05                     807                      7.88451531864453E-10
0.05                     808                      7.884941874212492E-10
0.05                     809                      7.885365971601584E-10
0.05                     810                      7.885787447301527E-10
0.05                     811                      7.886206301312379E-10
0.05                     812                      7.886622533634107E-10
0.05                     813                      7.887036144266717E-10
0.05                     814                      7.887447371107827E-10
0.05                     815                      7.887856055559027E-10
0.05                     816                      7.888262197620307E-10
0.05                     817                      7.8886657972917E-10
0.05                     818                      7.889066854573169E-10
0.05                     819                      7.889465600212986E-10
0.05                     820                      7.889861880378997E-10
0.05                     821                      7.890255695071173E-10
0.05                     822                      7.890647044289533E-10
0.05                     823                      7.89103592803409E-10
0.05                     824                      7.891422570115792E-10
0.05                     825                      7.891806821327351E-10
0.05                     826                      7.89218868166876E-10
0.05                     827                      7.892568151140008E-10
0.05                     828                      7.89294522974112E-10
0.05                     829                      7.893320134551741E-10
0.05                     830                      7.893692720852121E-10
0.05                     831                      7.894062988642238E-10
0.05                     832                      7.894430937922103E-10
0.05                     833                      7.894796568691706E-10
0.05                     834                      7.895160091499415E-10
0.05                     835                      7.895521365979686E-10
0.05                     836                      7.895880392132503E-10
0.05                     837                      7.896237169957837E-10
0.05                     838                      7.89659169945571E-10
0.05                     839                      7.896944184837403E-10
0.05                     840                      7.897294489962054E-10
0.05                     841                      7.897642614829679E-10
0.05                     842                      7.897988559440265E-10
0.05                     843                      7.8983323237938E-10
0.05                     844                      7.898674105953061E-10
0.05                     845                      7.899013773876184E-10
0.05                     846                      7.899351327563201E-10
0.05                     847                      7.899686767014091E-10
0.05                     848                      7.900020092228845E-10
0.05                     849                      7.900351495304772E-10
0.05                     850                      7.900680848177017E-10
0.05                     851                      7.901008150845554E-10
0.05                     852                      7.901333403310397E-10
0.05                     853                      7.901656605571557E-10
0.05                     854                      7.901977943938622E-10
0.05                     855                      7.902297294205178E-10
0.05                     856                      7.902614656371241E-10
0.05                     857                      7.902930030436814E-10
0.05                     858                      7.90324341640188E-10
0.05                     859                      7.903554994960912E-10
0.05                     860                      7.903864645650951E-10
0.05                     861                      7.904172368471975E-10
0.05                     862                      7.904478163423987E-10
0.05                     863                      7.904782030507008E-10
0.05                     864                      7.905084144967866E-10
0.05                     865                      7.905384389975366E-10
0.05                     866                      7.905682765529478E-10
0.05                     867                      7.905979271630217E-10
0.05                     868                      7.906273908277552E-10
0.05                     869                      7.906566845433439E-10
0.05                     870                      7.906857969789924E-10
0.05                     871                      7.907147281346993E-10
0.05                     872                      7.907434780104654E-10
0.05                     873                      7.907720466062905E-10
0.05                     874                      7.908004504056595E-10
0.05                     875                      7.908286784195819E-10
0.05                     876                      7.908567306480597E-10
0.05                     877                      7.908846070910913E-10
0.05                     878                      7.909123077486754E-10
0.05                     879                      7.909398486069181E-10
0.05                     880                      7.909672190084127E-10
0.05                     881                      7.909944189531668E-10
0.05                     882                      7.910214484411718E-10
0.05                     883                      7.910483074724334E-10
0.05                     884                      7.910750115505442E-10
0.05                     885                      7.911015503397752E-10
0.05                     886                      7.911279238401266E-10
0.05                     887                      7.91154132051598E-10
0.05                     888                      7.911801749741893E-10
0.05                     889                      7.912060676434276E-10
0.05                     890                      7.912318000356293E-10
0.05                     891                      7.912573721507921E-10
0.05                     892                      7.912827839889171E-10
0.05                     893                      7.913080355500054E-10
0.05                     894                      7.913331414155261E-10
0.05                     895                      7.91358091864502E-10
0.05                     896                      7.913828868969323E-10
0.05                     897                      7.91407526512814E-10
0.05                     898                      7.914320107121485E-10
0.05                     899                      7.914563536359576E-10
0.05                     900                      7.914805458568919E-10
0.05                     901                      7.915045873749524E-10
0.05                     902                      7.915284781901406E-10
0.05                     903                      7.915522183024535E-10
0.05                     904                      7.915758214256605E-10
0.05                     905                      7.915992784172485E-10
0.05                     906                      7.916225892772192E-10
0.05                     907                      7.916457540055727E-10
0.05                     908                      7.91668772602307E-10
0.05                     909                      7.916916583667499E-10
0.05                     910                      7.917144024326835E-10
0.05                     911                      7.917370048001068E-10
0.05                     912                      7.917594654690199E-10
0.05                     913                      7.917817844394246E-10
0.05                     914                      7.918039746086375E-10
0.05                     915                      7.918260273784442E-10
0.05                     916                      7.918479427488488E-10
0.05                     917                      7.918697207198495E-10
0.05                     918                      7.918913612914468E-10
0.05                     919                      7.919128769710145E-10
0.05                     920                      7.919342594203009E-10
0.05                     921                      7.919555086393098E-10
0.05                     922                      7.919766246280408E-10
0.05                     923                      7.919976073864901E-10
0.05                     924                      7.920184690437994E-10
0.05                     925                      7.920392015138779E-10
0.05                     926                      7.920598047967232E-10
0.05                     927                      7.920802788923335E-10
0.05                     928                      7.92100623800712E-10
0.05                     929                      7.921208512841251E-10
0.05                     930                      7.921409535010597E-10
0.05                     931                      7.921609304515184E-10
0.05                     932                      7.921807821354986E-10
0.05                     933                      7.922005085530016E-10
0.05                     934                      7.92220121110445E-10
0.05                     935                      7.922396122035509E-10
0.05                     936                      7.922589818323182E-10
0.05                     937                      7.922782299967468E-10
0.05                     938                      7.922973566968374E-10
0.05                     939                      7.923163729938603E-10
0.05                     940                      7.923352715136327E-10
0.05                     941                      7.923540522561576E-10
0.05                     942                      7.923727152214326E-10
0.05                     943                      7.923912604094599E-10
0.05                     944                      7.92409698546738E-10
0.05                     945                      7.924280224822631E-10
0.05                     946                      7.924462322160445E-10
0.05                     947                      7.924643277480731E-10
0.05                     948                      7.924823090783532E-10
0.05                     949                      7.925001866086866E-10
0.05                     950                      7.925179534045372E-10
0.05                     951                      7.925356094659058E-10
0.05                     952                      7.925531547927918E-10
0.05                     953                      7.925705893851963E-10
0.05                     954                      7.925879233299949E-10
0.05                     955                      7.926051499026035E-10
0.05                     956                      7.926222691030208E-10
0.05                     957                      7.926392809312497E-10
0.05                     958                      7.926561853872889E-10
0.05                     959                      7.926729922525699E-10
0.05                     960                      7.926896950061403E-10
0.05                     961                      7.927062936479948E-10
0.05                     962                      7.927227881781405E-10
0.05                     963                      7.927391785965732E-10
0.05                     964                      7.92755474388482E-10
0.05                     965                      7.927716692304088E-10
0.05                     966                      7.927877631223543E-10
0.05                     967                      7.928037560643153E-10
0.05                     968                      7.928196480562954E-10
0.05                     969                      7.928354482961637E-10
0.05                     970                      7.928511506520069E-10
0.05                     971                      7.928667551238237E-10
0.05                     972                      7.928822617116162E-10
0.05                     973                      7.928976704153822E-10
0.05                     974                      7.929129901543356E-10
0.05                     975                      7.929282149823349E-10
0.05                     976                      7.929433448993776E-10
0.05                     977                      7.929583799054676E-10
0.05                     978                      7.929733200006021E-10
0.05                     979                      7.929881738337381E-10
0.05                     980                      7.930029356389008E-10
0.05                     981                      7.930176054160965E-10
0.05                     982                      7.930321831653221E-10
0.05                     983                      7.930466688865773E-10
0.05                     984                      7.930610709667096E-10
0.05                     985                      7.93075383814486E-10
0.05                     986                      7.930896074299099E-10
0.05                     987                      7.931037418129784E-10
0.05                     988                      7.931177869636934E-10
0.05                     989                      7.931317510147003E-10
0.05                     990                      7.931456285442323E-10
0.05                     991                      7.93159419552293E-10
0.05                     992                      7.931731240388801E-10
0.05                     993                      7.931867420039967E-10
0.05                     994                      7.932002813337544E-10
0.05                     995                      7.932137367707436E-10
0.05                     996                      7.932271083149675E-10
0.05                     997                      7.932403959664223E-10
0.05                     998                      7.932535997251095E-10
0.05                     999                      7.932667272380537E-10
0.05                     1000                     7.932797734072392E-10
0.1                      0                        -1.7353127807334668E-49
0.1                      1                        2.114386280864867E-13
0.1                      2                        8.665050579165811E-13
0.1                      3                        2.045331198100908E-12
0.1                      4                        3.747917048639474E-12
0.1                      5                        7.249297961001377E-12
0.1                      6                        1.0750678873363271E-11
0.1                      7                        1.4252059785725196E-11
0.1                      8                        1.7753440698087086E-11
0.1                      9                        2.171338842293457E-11
0.1                      10                       2.5673336147782024E-11
0.1                      11                       2.963328387262952E-11
0.1                      12                       3.359323159747701E-11
0.1                      13                       3.7553179322324486E-11
0.1                      14                       4.1620104202285716E-11
0.1                      15                       4.5687029082246946E-11
0.1                      16                       4.975395396220823E-11
0.1                      17                       5.382087884216962E-11
0.1                      18                       5.7887803722130825E-11
0.1                      19                       6.187127904235852E-11
0.1                      20                       6.585475436258642E-11
0.1                      21                       6.983822968281416E-11
0.1                      22                       7.382170500304194E-11
0.1                      23                       7.780518032326969E-11
0.1                      24                       8.167150244238416E-11
0.1                      25                       8.553782456149853E-11
0.1                      26                       8.940414668061293E-11
0.1                      27                       9.327046879972753E-11
0.1                      28                       9.713679091884195E-11
0.1                      29                       1.0089718219567199E-10
0.1                      30                       1.0465757347250208E-10
0.1                      31                       1.084179647493322E-10
0.1                      32                       1.1217835602616219E-10
0.1                      33                       1.159387473029923E-10
0.1                      34                       1.1960494859301586E-10
0.1                      35                       1.2327114988303882E-10
0.1                      36                       1.2693735117306247E-10
0.1                      37                       1.3060355246308582E-10
0.1                      38                       1.3426975375310912E-10
0.1                      39                       1.3784650710319812E-10
0.1                      40                       1.414232604532872E-10
0.1                      41                       1.4500001380337626E-10
0.1                      42                       1.4857676715346495E-10
0.1                      43                       1.521535205035542E-10
0.1                      44                       1.5564291874979175E-10
0.1                      45                       1.5913231699602926E-10
0.1                      46                       1.6262171524226685E-10
0.1                      47                       1.661111134885045E-10
0.1                      48                       1.696005117347425E-10
0.1                      49                       1.7300433583205632E-10
0.1                      50                       1.7640815992937037E-10
0.1                      51                       1.7981198402668462E-10
0.1                      52                       1.832158081239983E-10
0.1                      53                       1.8661963222131255E-10
0.1                      54                       1.8993961625616716E-10
0.1                      55                       1.93259600291022E-10
0.1                      56                       1.965795843258767E-10
0.1                      57                       1.9989956836073136E-10
0.1                      58                       2.0321955239558646E-10
0.1                      59                       2.0645736566617678E-10
0.1                      60                       2.0969517893676744E-10
0.1                      61                       2.129329922073576E-10
0.1                      62                       2.1617080547794833E-10
0.1                      63                       2.194086187485387E-10
0.1                      64                       2.2256588173995786E-10
0.1                      65                       2.257231447313774E-10
0.1                      66                       2.288804077227969E-10
0.1                      67                       2.320376707142162E-10
0.1                      68                       2.351949337056358E-10
0.1                      69                       2.3827324893360035E-10
0.1                      70                       2.413515641615654E-10
0.1                      71                       2.444298793895305E-10
0.1                      72                       2.4750819461749497E-10
0.1                      73                       2.505865098454596E-10
0.1                      74                       2.5358747186874514E-10
0.1                      75                       2.565884338920307E-10
0.1                      76                       2.5958939591531647E-10
0.1                      77                       2.6259035793860183E-10
0.1                      78                       2.655913199618868E-10
0.1                      79                       2.6855707396316095E-10
0.1                      80                       2.715110919570977E-10
0.1                      81                       2.7445337394369724E-10
0.1                      82                       2.77383919922959E-10
0.1                      83                       2.803027298948839E-10
0.1                      84                       2.832051923010737E-10
0.1                      85                       2.8609438151379234E-10
0.1                      86                       2.889702975330415E-10
0.1                      87                       2.918329403588208E-10
0.1                      88                       2.9468230999112995E-10
0.1                      89                       2.9751549186510905E-10
0.1                      90                       3.0033442902399793E-10
0.1                      91                       3.0313912146779747E-10
0.1                      92                       3.059295691965052E-10
0.1                      93                       3.0870577221012427E-10
0.1                      94                       3.114672906887503E-10
0.1                      95                       3.142144178456523E-10
0.1                      96                       3.1694715368083006E-10
0.1                      97                       3.1966549819428396E-10
0.1                      98                       3.223694513860128E-10
0.1                      99                       3.250596431108479E-10
0.1                      100                      3.27735653465568E-10
0.1                      101                      3.30397482450174E-10
0.1                      102                      3.3304513006466544E-10
0.1                      103                      3.3567859630904245E-10
0.1                      104                      3.382987908720053E-10
0.1                      105                      3.409051072944206E-10
0.1                      106                      3.434975455762872E-10
0.1                      107                      3.460761057176062E-10
0.1                      108                      3.48640787718378E-10
0.1                      109                      3.51192526882404E-10
0.1                      110                      3.537306996738168E-10
0.1                      111                      3.5625530609261604E-10
0.1                      112                      3.587663461388014E-10
0.1                      113                      3.6126381981237363E-10
0.1                      114                      3.637486400458076E-10
0.1                      115                      3.6622019821745454E-10
0.1                      116                      3.6867849432731297E-10
0.1                      117                      3.7112352837538296E-10
0.1                      118                      3.735553003616652E-10
0.1                      119                      3.7597470165029723E-10
0.1                      120                      3.7838113799852096E-10
0.1                      121                      3.807746094063347E-10
0.1                      122                      3.8315511587374013E-10
0.1                      123                      3.855226574007366E-10
0.1                      124                      3.8787810958990894E-10
0.1                      125                      3.902208887062013E-10
0.1                      126                      3.92550994749612E-10
0.1                      127                      3.948684277201432E-10
0.1                      128                      3.971731876177944E-10
0.1                      129                      3.9946613745296457E-10
0.1                      130                      4.0174670188538875E-10
0.1                      131                      4.0401488091506536E-10
0.1                      132                      4.062706745419964E-10
0.1                      133                      4.085140827661792E-10
0.1                      134                      4.107459568270508E-10
0.1                      135                      4.1296572923165403E-10
0.1                      136                      4.151733999799889E-10
0.1                      137                      4.173689690720551E-10
0.1                      138                      4.195524365078523E-10
0.1                      139                      4.217246406859135E-10
0.1                      140                      4.2388502267388347E-10
0.1                      141                      4.2603358247176177E-10
0.1                      142                      4.281703200795485E-10
0.1                      143                      4.3029523549724383E-10
0.1                      144                      4.3240915399203686E-10
0.1                      145                      4.345115253858009E-10
0.1                      146                      4.3660234967853543E-10
0.1                      147                      4.386816268702423E-10
0.1                      148                      4.407493569609208E-10
0.1                      149                      4.4280635290637324E-10
0.1                      150                      4.44852072736066E-10
0.1                      151                      4.4688651644999776E-10
0.1                      152                      4.4890968404816947E-10
0.1                      153                      4.5092157553057956E-10
0.1                      154                      4.529229915018276E-10
0.1                      155                      4.549133982255141E-10
0.1                      156                      4.568927957016395E-10
0.1                      157                      4.588611839302042E-10
0.1                      158                      4.608185629112056E-10
0.1                      159                      4.627657197206273E-10
0.1                      160                      4.647021296411476E-10
0.1                      161                      4.666277926727673E-10
0.1                      162                      4.68542708815485E-10
0.1                      163                      4.704468780693018E-10
0.1                      164                      4.723410733935415E-10
0.1                      165                      4.742247794819862E-10
0.1                      166                      4.760979963346385E-10
0.1                      167                      4.779607239514977E-10
0.1                      168                      4.798129623325623E-10
0.1                      169                      4.816554719805548E-10
0.1                      170                      4.834877458936613E-10
0.1                      171                      4.853097840718818E-10
0.1                      172                      4.871215865152161E-10
0.1                      173                      4.889231532236631E-10
0.1                      174                      4.907152323283358E-10
0.1                      175                      4.924973250751577E-10
0.1                      176                      4.942694314641321E-10
0.1                      177                      4.960315514952561E-10
0.1                      178                      4.977836851685315E-10
0.1                      179                      4.995265666249524E-10
0.1                      180                      5.012597064371909E-10
0.1                      181                      5.029831046052441E-10
0.1                      182                      5.046967611291151E-10
0.1                      183                      5.064006760088009E-10
0.1                      184                      5.080955689347362E-10
0.1                      185                      5.097809601132971E-10
0.1                      186                      5.114568495444858E-10
0.1                      187                      5.131232372283012E-10
0.1                      188                      5.147801231647433E-10
0.1                      189                      5.16428214321817E-10
0.1                      190                      5.180670393875196E-10
0.1                      191                      5.196965983618498E-10
0.1                      192                      5.213168912448091E-10
0.1                      193                      5.229279180363967E-10
0.1                      194                      5.24530373322778E-10
0.1                      195                      5.261237940465077E-10
0.1                      196                      5.277081802075885E-10
0.1                      197                      5.292835318060171E-10
0.1                      198                      5.308498488417975E-10
0.1                      199                      5.324078120047113E-10
0.1                      200                      5.339569675015706E-10
0.1                      201                      5.354973153323744E-10
0.1                      202                      5.370288554971244E-10
0.1                      203                      5.385515879958181E-10
0.1                      204                      5.400661797776245E-10
0.1                      205                      5.415721862097643E-10
0.1                      206                      5.430696072922376E-10
0.1                      207                      5.44558443025046E-10
0.1                      208                      5.460386934081874E-10
0.1                      209                      5.47511012602543E-10
0.1                      210                      5.489749645008592E-10
0.1                      211                      5.504305491031353E-10
0.1                      212                      5.518777664093722E-10
0.1                      213                      5.533166164195708E-10
0.1                      214                      5.547477405252681E-10
0.1                      215                      5.561707111321064E-10
0.1                      216                      5.575855282400853E-10
0.1                      217                      5.589921918492039E-10
0.1                      218                      5.603907019594639E-10
0.1                      219                      5.617816864255616E-10
0.1                      220                      5.631647266776994E-10
0.1                      221                      5.645398227158771E-10
0.1                      222                      5.659069745400944E-10
0.1                      223                      5.672661821503517E-10
0.1                      224                      5.686180601744215E-10
0.1                      225                      5.699621988604539E-10
0.1                      226                      5.712985982084506E-10
0.1                      227                      5.726272582184119E-10
0.1                      228                      5.739481788903364E-10
0.1                      229                      5.752619623120779E-10
0.1                      230                      5.765682070917362E-10
0.1                      231                      5.778669132293067E-10
0.1                      232                      5.791580807247947E-10
0.1                      233                      5.804417095781965E-10
0.1                      234                      5.817183890867052E-10
0.1                      235                      5.829877263855235E-10
0.1                      236                      5.842497214746567E-10
0.1                      237                      5.855043743540997E-10
0.1                      238                      5.867516850238555E-10
0.1                      239                      5.879922299317641E-10
0.1                      240                      5.892256247792637E-10
0.1                      241                      5.904518695663565E-10
0.1                      242                      5.916709642930386E-10
0.1                      243                      5.92882908959315E-10
0.1                      244                      5.94088267478659E-10
0.1                      245                      5.952866639087552E-10
0.1                      246                      5.964780982496003E-10
0.1                      247                      5.976625705011984E-10
0.1                      248                      5.988400806635469E-10
0.1                      249                      6.000111801286789E-10
0.1                      250                      6.011755013019049E-10
0.1                      251                      6.023330441832281E-10
0.1                      252                      6.034838087726457E-10
0.1                      253                      6.046277950701576E-10
0.1                      254                      6.057655425121542E-10
0.1                      255                      6.068966914743734E-10
0.1                      256                      6.080212419568193E-10
0.1                      257                      6.091391939594892E-10
0.1                      258                      6.102505474823822E-10
0.1                      259                      6.113558298503231E-10
0.1                      260                      6.124546895134286E-10
0.1                      261                      6.135471264716989E-10
0.1                      262                      6.146331407251333E-10
0.1                      263                      6.157127322737334E-10
0.1                      264                      6.167864161143675E-10
0.1                      265                      6.178538489157889E-10
0.1                      266                      6.189150306779986E-10
0.1                      267                      6.199699614009961E-10
0.1                      268                      6.210186410847814E-10
0.1                      269                      6.220615732028482E-10
0.1                      270                      6.230984221061982E-10
0.1                      271                      6.241291877948347E-10
0.1                      272                      6.251538702687566E-10
0.1                      273                      6.261724695279645E-10
0.1                      274                      6.271854773823689E-10
0.1                      275                      6.281925659586974E-10
0.1                      276                      6.291937352569482E-10
0.1                      277                      6.301889852771205E-10
0.1                      278                      6.311783160192181E-10
0.1                      279                      6.321622078549382E-10
0.1                      280                      6.331403405364827E-10
0.1                      281                      6.341127140638501E-10
0.1                      282                      6.350793284370388E-10
0.1                      283                      6.360401836560527E-10
0.1                      284                      6.369957483595539E-10
0.1                      285                      6.379457101217678E-10
0.1                      286                      6.388900689426901E-10
0.1                      287                      6.398288248223267E-10
0.1                      288                      6.407619777606738E-10
0.1                      289                      6.416899852612801E-10
0.1                      290                      6.426125423217804E-10
0.1                      291                      6.43529648942174E-10
0.1                      292                      6.444413051224637E-10
0.1                      293                      6.453475108626448E-10
0.1                      294                      6.462487127069745E-10
0.1                      295                      6.471446129592795E-10
0.1                      296                      6.480352116195633E-10
0.1                      297                      6.48920508687826E-10
0.1                      298                      6.498005041640671E-10
0.1                      299                      6.506756341222251E-10
0.1                      300                      6.515456078463396E-10
0.1                      301                      6.524104253364122E-10
0.1                      302                      6.532700865924425E-10
0.1                      303                      6.541245916144303E-10
0.1                      304                      6.549743662217748E-10
0.1                      305                      6.558191265348762E-10
0.1                      306                      6.566588725537347E-10
0.1                      307                      6.574936042783507E-10
0.1                      308                      6.583233217087235E-10
0.1                      309                      6.591484398841854E-10
0.1                      310                      6.599686821118502E-10
0.1                      311                      6.607840483917144E-10
0.1                      312                      6.615945387237804E-10
0.1                      313                      6.624001531080495E-10
0.1                      314                      6.632012959825269E-10
0.1                      315                      6.639976977218763E-10
0.1                      316                      6.647893583260949E-10
0.1                      317                      6.655762777951834E-10
0.1                      318                      6.663584561291459E-10
0.1                      319                      6.671362880155562E-10
0.1                      320                      6.679095103293647E-10
0.1                      321                      6.686781230705713E-10
0.1                      322                      6.694421262391735E-10
0.1                      323                      6.702015198351729E-10
0.1                      324                      6.709566888495967E-10
0.1                      325                      6.717073766217584E-10
0.1                      326                      6.724535831516605E-10
0.1                      327                      6.73195308439301E-10
0.1                      328                      6.739325524846806E-10
0.1                      329                      6.746656902586856E-10
0.1                      330                      6.75394471780726E-10
0.1                      331                      6.761188970508021E-10
0.1                      332                      6.76838966068912E-10
0.1                      333                      6.775546788350579E-10
0.1                      334                      6.782664007405208E-10
0.1                      335                      6.789738881911101E-10
0.1                      336                      6.796771411868307E-10
0.1                      337                      6.803761597276799E-10
0.1                      338                      6.810709438136567E-10
0.1                      339                      6.817618498908174E-10
0.1                      340                      6.824486403284594E-10
0.1                      341                      6.831313151265783E-10
0.1                      342                      6.838098742851793E-10
0.1                      343                      6.844843178042593E-10
0.1                      344                      6.851549929229107E-10
0.1                      345                      6.858216681484063E-10
0.1                      346                      6.864843434807436E-10
0.1                      347                      6.871430189199257E-10
0.1                      348                      6.877976944659519E-10
0.1                      349                      6.884487081318817E-10
0.1                      350                      6.890958345756758E-10
0.1                      351                      6.89739073797333E-10
0.1                      352                      6.903784257968549E-10
0.1                      353                      6.910138905742412E-10
0.1                      354                      6.916457975047867E-10
0.1                      355                      6.922739270049616E-10
0.1                      356                      6.928982790747666E-10
0.1                      357                      6.935188537142002E-10
0.1                      358                      6.941356509232644E-10
0.1                      359                      6.947489917191235E-10
0.1                      360                      6.953586620903313E-10
0.1                      361                      6.959646620368943E-10
0.1                      362                      6.965669915588085E-10
0.1                      363                      6.971656506560745E-10
0.1                      364                      6.97760951731119E-10
0.1                      365                      6.98352686515659E-10
0.1                      366                      6.989408550096937E-10
0.1                      367                      6.995254572132222E-10
0.1                      368                      7.001064931262451E-10
0.1                      369                      7.006842667604435E-10
0.1                      370                      7.012585754413658E-10
0.1                      371                      7.018294191690075E-10
0.1                      372                      7.02396797943373E-10
0.1                      373                      7.029607117644597E-10
0.1                      374                      7.035214568536433E-10
0.1                      375                      7.040788357300077E-10
0.1                      376                      7.046328483935518E-10
0.1                      377                      7.051834948442775E-10
0.1                      378                      7.057307750821819E-10
0.1                      379                      7.062749775023605E-10
0.1                      380                      7.068159098414178E-10
0.1                      381                      7.073535720993523E-10
0.1                      382                      7.078879642761647E-10
0.1                      383                      7.084190863718546E-10
0.1                      384                      7.089472189443459E-10
0.1                      385                      7.094721749550231E-10
0.1                      386                      7.099939544038842E-10
0.1                      387                      7.105125572909331E-10
0.1                      388                      7.110279836161664E-10
0.1                      389                      7.115405065180193E-10
0.1                      390                      7.120499439042017E-10
0.1                      391                      7.125562957747143E-10
0.1                      392                      7.13059562129558E-10
0.1                      393                      7.135597429687302E-10
0.1                      394                      7.140571041420358E-10
0.1                      395                      7.145514684162707E-10
0.1                      396                      7.15042835791439E-10
0.1                      397                      7.155312062675381E-10
0.1                      398                      7.160165798445676E-10
0.1                      399                      7.164992151188238E-10
0.1                      400                      7.169789396927758E-10
0.1                      401                      7.174557535664269E-10
0.1                      402                      7.179296567397722E-10
0.1                      403                      7.184006492128137E-10
0.1                      404                      7.18868982600097E-10
0.1                      405                      7.193344891585917E-10
0.1                      406                      7.19797168888298E-10
0.1                      407                      7.202570217892164E-10
0.1                      408                      7.207140478613449E-10
0.1                      409                      7.211684919153779E-10
0.1                      410                      7.216201907441863E-10
0.1                      411                      7.220691443477709E-10
0.1                      412                      7.225153527261315E-10
0.1                      413                      7.229588158792673E-10
0.1                      414                      7.233997718832494E-10
0.1                      415                      7.238380620206968E-10
0.1                      416                      7.242736862916096E-10
0.1                      417                      7.247066446959897E-10
0.1                      418                      7.251369372338348E-10
0.1                      419                      7.255647954073196E-10
0.1                      420                      7.259900648816628E-10
0.1                      421                      7.264127456568629E-10
0.1                      422                      7.268328377329184E-10
0.1                      423                      7.272503411098314E-10
0.1                      424                      7.276654810046047E-10
0.1                      425                      7.280781072725698E-10
0.1                      426                      7.284882199137267E-10
0.1                      427                      7.288958189280744E-10
0.1                      428                      7.293009043156138E-10
0.1                      429                      7.297036950834308E-10
0.1                      430                      7.301040452268012E-10
0.1                      431                      7.305019547457248E-10
0.1                      432                      7.308974236402038E-10
0.1                      433                      7.312904519102349E-10
0.1                      434                      7.316812524512018E-10
0.1                      435                      7.320696833328488E-10
0.1                      436                      7.324557445551779E-10
0.1                      437                      7.328394361181876E-10
0.1                      438                      7.332207580218772E-10
0.1                      439                      7.335999173245121E-10
0.1                      440                      7.339767759872504E-10
0.1                      441                      7.343513340100895E-10
0.1                      442                      7.347235913930325E-10
0.1                      443                      7.350935481360762E-10
0.1                      444                      7.354614055264364E-10
0.1                      445                      7.35827029372634E-10
0.1                      446                      7.361904196746722E-10
0.1                      447                      7.365515764325514E-10
0.1                      448                      7.369104996462672E-10
0.1                      449                      7.372673849593445E-10
0.1                      450                      7.376221019427701E-10
0.1                      451                      7.379746505965413E-10
0.1                      452                      7.383250309206584E-10
0.1                      453                      7.386732429151228E-10
0.1                      454                      7.39019476800196E-10
0.1                      455                      7.393636057623686E-10
0.1                      456                      7.397056298016422E-10
0.1                      457                      7.40045548918014E-10
0.1                      458                      7.40383363111491E-10
0.1                      459                      7.407192572534264E-10
0.1                      460                      7.410531080962536E-10
0.1                      461                      7.413849156399665E-10
0.1                      462                      7.417146798845674E-10
0.1                      463                      7.420424008300545E-10
0.1                      464                      7.423682581208506E-10
0.1                      465                      7.42692131994006E-10
0.1                      466                      7.430140224495218E-10
0.1                      467                      7.433339294873991E-10
0.1                      468                      7.436518531076353E-10
0.1                      469                      7.439679679196901E-10
0.1                      470                      7.44282157517259E-10
0.1                      471                      7.4459442190034E-10
0.1                      472                      7.449047610689353E-10
0.1                      473                      7.452131750230419E-10
0.1                      474                      7.455198334433205E-10
0.1                      475                      7.458246232093312E-10
0.1                      476                      7.461275443210736E-10
0.1                      477                      7.464285967785497E-10
0.1                      478                      7.46727780581756E-10
0.1                      479                      7.470252605757878E-10
0.1                      480                      7.473209268639195E-10
0.1                      481                      7.47614779446145E-10
0.1                      482                      7.479068183224691E-10
0.1                      483                      7.481970434928887E-10
0.1                      484                      7.484856151353992E-10
0.1                      485                      7.487724264646685E-10
0.1                      486                      7.490574774807018E-10
0.1                      487                      7.493407681834932E-10
0.1                      488                      7.496222985730476E-10
0.1                      489                      7.499022242864263E-10
0.1                      490                      7.50180441565589E-10
0.1                      491                      7.50456950410534E-10
0.1                      492                      7.507317508212611E-10
0.1                      493                      7.510048427977726E-10
0.1                      494                      7.512763775279055E-10
0.1                      495                      7.515462542197668E-10
0.1                      496                      7.518144728733584E-10
0.1                      497                      7.520810334886764E-10
0.1                      498                      7.52345936065726E-10
0.1                      499                      7.526093274713407E-10
0.1                      500                      7.52871109794294E-10
0.1                      501                      7.531312830345897E-10
0.1                      502                      7.533898471922285E-10
0.1                      503                      7.536468022672051E-10
0.1                      504                      7.539022909320006E-10
0.1                      505                      7.54156218071631E-10
0.1                      506                      7.544085836860938E-10
0.1                      507                      7.5465938777539E-10
0.1                      508                      7.549086303395186E-10
0.1                      509                      7.551564499571426E-10
0.1                      510                      7.554027542424864E-10
0.1                      511                      7.556475431955506E-10
0.1                      512                      7.558908168163341E-10
0.1                      513                      7.561325751048404E-10
0.1                      514                      7.563729526536288E-10
0.1                      515                      7.566118597343248E-10
0.1                      516                      7.568492963469296E-10
0.1                      517                      7.570852624914403E-10
0.1                      518                      7.573197581678621E-10
0.1                      519                      7.575529140979917E-10
0.1                      520                      7.577846431339619E-10
0.1                      521                      7.580149452757739E-10
0.1                      522                      7.582438205234296E-10
0.1                      523                      7.584712688769232E-10
0.1                      524                      7.586974172907665E-10
0.1                      525                      7.5892218112862E-10
0.1                      526                      7.591455603904829E-10
0.1                      527                      7.593675550763578E-10
0.1                      528                      7.59588165186242E-10
0.1                      529                      7.598075140064726E-10
0.1                      530                      7.60025519346162E-10
0.1                      531                      7.602421812053076E-10
0.1                      532                      7.604574995839086E-10
0.1                      533                      7.606714744819653E-10
0.1                      534                      7.608842256202826E-10
0.1                      535                      7.610956731849901E-10
0.1                      536                      7.613058171760892E-10
0.1                      537                      7.615146575935767E-10
0.1                      538                      7.617221944374571E-10
0.1                      539                      7.619285439619077E-10
0.1                      540                      7.62133628664143E-10
0.1                      541                      7.623374485441608E-10
0.1                      542                      7.62540003601965E-10
0.1                      543                      7.627412938375525E-10
0.1                      544                      7.62941432132664E-10
0.1                      545                      7.631403432328071E-10
0.1                      546                      7.63338027137983E-10
0.1                      547                      7.635344838481882E-10
0.1                      548                      7.637297133634251E-10
0.1                      549                      7.639238252845185E-10
0.1                      550                      7.641167465442479E-10
0.1                      551                      7.643084771426186E-10
0.1                      552                      7.644990170796276E-10
0.1                      553                      7.646883663552768E-10
0.1                      554                      7.648766313797947E-10
0.1                      555                      7.650637412130256E-10
0.1                      556                      7.652496958549732E-10
0.1                      557                      7.654344953056371E-10
0.1                      558                      7.656181395650161E-10
0.1                      559                      7.658007319415314E-10
0.1                      560                      7.659822035629006E-10
0.1                      561                      7.66162554429127E-10
0.1                      562                      7.66341784540208E-10
0.1                      563                      7.665198938961451E-10
0.1                      564                      7.66696982790397E-10
0.1                      565                      7.668729843606549E-10
0.1                      566                      7.67047898606922E-10
0.1                      567                      7.672217255291996E-10
0.1                      568                      7.67394465127484E-10
0.1                      569                      7.675662147639865E-10
0.1                      570                      7.677369095305699E-10
0.1                      571                      7.679065494272333E-10
0.1                      572                      7.680751344539745E-10
0.1                      573                      7.682426646107942E-10
0.1                      574                      7.684092344105295E-10
0.1                      575                      7.685747808446205E-10
0.1                      576                      7.687393039130716E-10
0.1                      577                      7.689028036158777E-10
0.1                      578                      7.690652799530441E-10
0.1                      579                      7.692268246695891E-10
0.1                      580                      7.69387376602168E-10
0.1                      581                      7.695469357507812E-10
0.1                      582                      7.697055021154268E-10
0.1                      583                      7.698630756961031E-10
0.1                      584                      7.700197455482342E-10
0.1                      585                      7.701754523015368E-10
0.1                      586                      7.703301959560141E-10
0.1                      587                      7.704839765116631E-10
0.1                      588                      7.706367939684866E-10
0.1                      589                      7.707887347677334E-10
0.1                      590                      7.70939741281906E-10
0.1                      591                      7.71089813511E-10
0.1                      592                      7.712389514550184E-10
0.1                      593                      7.713871551139605E-10
0.1                      594                      7.715345083880116E-10
0.1                      595                      7.716809553437126E-10
0.1                      596                      7.718264959810654E-10
0.1                      597                      7.719711303000688E-10
0.1                      598                      7.721148583007233E-10
0.1                      599                      7.722577614136863E-10
0.1                      600                      7.7239978535185E-10
0.1                      601                      7.725409301152173E-10
0.1                      602                      7.726811957037906E-10
0.1                      603                      7.728205821175619E-10
0.1                      604                      7.729591683880027E-10
0.1                      605                      7.730969018274645E-10
0.1                      606                      7.732337824359518E-10
0.1                      607                      7.73369810213463E-10
0.1                      608                      7.735049851600004E-10
0.1                      609                      7.736393839761891E-10
0.1                      610                      7.737729555282798E-10
0.1                      611                      7.73905699816271E-10
0.1                      612                      7.740376168401617E-10
0.1                      613                      7.741687065999541E-10
0.1                      614                      7.742990435321235E-10
0.1                      615                      7.744285780123529E-10
0.1                      616                      7.745573100406425E-10
0.1                      617                      7.746852396169914E-10
0.1                      618                      7.748123667414001E-10
0.1                      619                      7.749387636513092E-10
0.1                      620                      7.750643821884272E-10
0.1                      621                      7.751892223527536E-10
0.1                      622                      7.753132841442846E-10
0.1                      623                      7.754365675630241E-10
0.1                      624                      7.755591427102596E-10
0.1                      625                      7.756809628517958E-10
0.1                      626                      7.75802027987636E-10
0.1                      627                      7.759223381177805E-10
0.1                      628                      7.760418932422266E-10
0.1                      629                      7.761607613871471E-10
0.1                      630                      7.762788972017587E-10
0.1                      631                      7.763963006860635E-10
0.1                      632                      7.765129718400608E-10
0.1                      633                      7.766289106637532E-10
0.1                      634                      7.76744183168201E-10
0.1                      635                      7.768587453460308E-10
0.1                      636                      7.769725971972396E-10
0.1                      637                      7.770857387218318E-10
0.1                      638                      7.771981699198052E-10
0.1                      639                      7.7730995484515E-10
0.1                      640                      7.774210507952063E-10
0.1                      641                      7.775314577699737E-10
0.1                      642                      7.776411757694519E-10
0.1                      643                      7.777502047936434E-10
0.1                      644                      7.778586069955746E-10
0.1                      645                      7.779663409398934E-10
0.1                      646                      7.780734066266005E-10
0.1                      647                      7.781798040556961E-10
0.1                      648                      7.782855332271797E-10
0.1                      649                      7.783906544479402E-10
0.1                      650                      7.784951275133874E-10
0.1                      651                      7.785989524235159E-10
0.1                      652                      7.787021291783333E-10
0.1                      653                      7.788046577778336E-10
0.1                      654                      7.789065967363263E-10
0.1                      655                      7.790079070442727E-10
0.1                      656                      7.791085887016724E-10
0.1                      657                      7.792086417085268E-10
0.1                      658                      7.793080660648333E-10
0.1                      659                      7.794069185445655E-10
0.1                      660                      7.795051612984037E-10
0.1                      661                      7.796027943263543E-10
0.1                      662                      7.796998176284149E-10
0.1                      663                      7.797962312045833E-10
0.1                      664                      7.798920901391248E-10
0.1                      665                      7.799873577091941E-10
0.1                      666                      7.800820339147956E-10
0.1                      667                      7.801761187559299E-10
0.1                      668                      7.802696122325909E-10
0.1                      669                      7.803625677883259E-10
0.1                      670                      7.804549497941038E-10
0.1                      671                      7.80546758249927E-10
0.1                      672                      7.806379931557928E-10
0.1                      673                      7.807286545117049E-10
0.1                      674                      7.808187941681154E-10
0.1                      675                      7.809083775580567E-10
0.1                      676                      7.809974046815284E-10
0.1                      677                      7.810858755385277E-10
0.1                      678                      7.811737901290604E-10
0.1                      679                      7.812611987570642E-10
0.1                      680                      7.813480678865815E-10
0.1                      681                      7.814343975176114E-10
0.1                      682                      7.815201876501502E-10
0.1                      683                      7.816054382842021E-10
0.1                      684                      7.816901982224157E-10
0.1                      685                      7.817744349296899E-10
0.1                      686                      7.818581484060296E-10
0.1                      687                      7.819413386514267E-10
0.1                      688                      7.820240056658871E-10
0.1                      689                      7.821061967946398E-10
0.1                      690                      7.821878804741961E-10
0.1                      691                      7.822690567045589E-10
0.1                      692                      7.823497254857265E-10
0.1                      693                      7.824298868176971E-10
0.1                      694                      7.825095866309548E-10
0.1                      695                      7.825887943051771E-10
0.1                      696                      7.826675098403633E-10
0.1                      697                      7.82745733236514E-10
0.1                      698                      7.828234644936315E-10
0.1                      699                      7.829007481689044E-10
0.1                      700                      7.829775545575415E-10
0.1                      701                      7.830538836595409E-10
0.1                      702                      7.831297354749022E-10
0.1                      703                      7.832051100036264E-10
0.1                      704                      7.832800504699264E-10
0.1                      705                      7.833545280576622E-10
0.1                      706                      7.834285427668318E-10
0.1                      707                      7.835020945974373E-10
0.1                      708                      7.835751835494757E-10
0.1                      709                      7.836478515533608E-10
0.1                      710                      7.837200706554842E-10
0.1                      711                      7.837918408558481E-10
0.1                      712                      7.838631621544505E-10
0.1                      713                      7.839340345512909E-10
0.1                      714                      7.840044987210548E-10
0.1                      715                      7.840745275472861E-10
0.1                      716                      7.841441210299831E-10
0.1                      717                      7.842132791691491E-10
0.1                      718                      7.842820019647796E-10
0.1                      719                      7.843503288728235E-10
0.1                      720                      7.844182335893196E-10
0.1                      721                      7.844857161142641E-10
0.1                      722                      7.845527764476569E-10
0.1                      723                      7.846194145894975E-10
0.1                      724                      7.846856688129399E-10
0.1                      725                      7.847515136025468E-10
0.1                      726                      7.848169489583183E-10
0.1                      727                      7.848819748802569E-10
0.1                      728                      7.849465913683628E-10
0.1                      729                      7.850108355478993E-10
0.1                      730                      7.850746826686914E-10
0.1                      731                      7.851381327307389E-10
0.1                      732                      7.852011857340392E-10
0.1                      733                      7.852638416785956E-10
0.1                      734                      7.853261365757059E-10
0.1                      735                      7.853880464178372E-10
0.1                      736                      7.854495712049902E-10
0.1                      737                      7.855107109371612E-10
0.1                      738                      7.855714656143573E-10
0.1                      739                      7.856318701668455E-10
0.1                      740                      7.8569190130778E-10
0.1                      741                      7.85751559037161E-10
0.1                      742                      7.858108433549872E-10
0.1                      743                      7.858697542612596E-10
0.1                      744                      7.859283256372239E-10
0.1                      745                      7.859865348953829E-10
0.1                      746                      7.860443820357356E-10
0.1                      747                      7.861018670582833E-10
0.1                      748                      7.861589899630257E-10
0.1                      749                      7.862157836132597E-10
0.1                      750                      7.862722261001174E-10
0.1                      751                      7.863283174236042E-10
0.1                      752                      7.863840575837163E-10
0.1                      753                      7.864394465804537E-10
0.1                      754                      7.864945162893476E-10
0.1                      755                      7.865492454600439E-10
0.1                      756                      7.866036340925396E-10
0.1                      757                      7.866576821868396E-10
0.1                      758                      7.867113897429428E-10
0.1                      759                      7.86764787677916E-10
0.1                      760                      7.868178553803813E-10
0.1                      761                      7.868705928503383E-10
0.1                      762                      7.869230000877887E-10
0.1                      763                      7.869750770927294E-10
0.1                      764                      7.870268538522357E-10
0.1                      765                      7.870783103749263E-10
0.1                      766                      7.871294466608E-10
0.1                      767                      7.87180262709856E-10
0.1                      768                      7.87230758522097E-10
0.1                      769                      7.872809631822368E-10
0.1                      770                      7.873308573004678E-10
0.1                      771                      7.873804408767863E-10
0.1                      772                      7.874297139111941E-10
0.1                      773                      7.874786764036926E-10
0.1                      774                      7.875273565634789E-10
0.1                      775                      7.875757355844201E-10
0.1                      776                      7.876238134665164E-10
0.1                      777                      7.876715902097682E-10
0.1                      778                      7.877190658141761E-10
0.1                      779                      7.877662676394774E-10
0.1                      780                      7.878131774458465E-10
0.1                      781                      7.878597952332858E-10
0.1                      782                      7.879061210017896E-10
0.1                      783                      7.87952154751365E-10
0.1                      784                      7.879979230175838E-10
0.1                      785                      7.880434081100643E-10
0.1                      786                      7.880886100288048E-10
0.1                      787                      7.881335287738074E-10
0.1                      788                      7.881781643450706E-10
0.1                      789                      7.882225424785724E-10
0.1                      790                      7.882666460169975E-10
0.1                      791                      7.883104749603422E-10
0.1                      792                      7.883540293086085E-10
0.1                      793                      7.88397309061794E-10
0.1                      794                      7.884403391801289E-10
0.1                      795                      7.884831030234619E-10
0.1                      796                      7.885256005917895E-10
0.1                      797                      7.885678318851158E-10
0.1                      798                      7.886097969034375E-10
0.1                      799                      7.886515198543867E-10
0.1                      800                      7.886929845995409E-10
0.1                      801                      7.887341911389016E-10
0.1                      802                      7.887751394724688E-10
0.1                      803                      7.888158296002408E-10
0.1                      804                      7.888562849997202E-10
0.1                      805                      7.888964900192398E-10
0.1                      806                      7.889364446587964E-10
0.1                      807                      7.889761489183951E-10
0.1                      808                      7.890156027980303E-10
0.1                      809                      7.890548290668967E-10
0.1                      810                      7.890938125455309E-10
0.1                      811                      7.891325532339327E-10
0.1                      812                      7.891710511321035E-10
0.1                      813                      7.892093062400442E-10
0.1                      814                      7.89247340639805E-10
0.1                      815                      7.892851396100157E-10
0.1                      816                      7.893227031506804E-10
0.1                      817                      7.89360031261798E-10
0.1                      818                      7.893971239433652E-10
0.1                      819                      7.894340026108545E-10
0.1                      820                      7.894706529872856E-10
0.1                      821                      7.895070750726578E-10
0.1                      822                      7.895432688669726E-10
0.1                      823                      7.895792343702273E-10
0.1                      824                      7.896149923512599E-10
0.1                      825                      7.896505289641779E-10
0.1                      826                      7.89685844208983E-10
0.1                      827                      7.897209380856737E-10
0.1                      828                      7.89755810594253E-10
0.1                      829                      7.897904818762833E-10
0.1                      830                      7.898249385040545E-10
0.1                      831                      7.898591804775693E-10
0.1                      832                      7.898932077968235E-10
0.1                      833                      7.89927020461821E-10
0.1                      834                      7.899606380056479E-10
0.1                      835                      7.899940474062464E-10
0.1                      836                      7.900272486636163E-10
0.1                      837                      7.900602417777586E-10
0.1                      838                      7.900930267486697E-10
0.1                      839                      7.901256225192069E-10
0.1                      840                      7.901580164607961E-10
0.1                      841                      7.901902085734431E-10
0.1                      842                      7.902221988571441E-10
0.1                      843                      7.90253987311899E-10
0.1                      844                      7.902855923080263E-10
0.1                      845                      7.903170015986469E-10
0.1                      846                      7.903482151837587E-10
0.1                      847                      7.903792330633665E-10
0.1                      848                      7.904100552374663E-10
0.1                      849                      7.904406995210166E-10
0.1                      850                      7.904711540373786E-10
0.1                      851                      7.905014187865525E-10
0.1                      852                      7.905314937685394E-10
0.1                      853                      7.905613789833387E-10
0.1                      854                      7.905910917072207E-10
0.1                      855                      7.90620620422669E-10
0.1                      856                      7.906499651296863E-10
0.1                      857                      7.906791258282701E-10
0.1                      858                      7.907081025184248E-10
0.1                      859                      7.907369119539054E-10
0.1                      860                      7.907655429655392E-10
0.1                      861                      7.907939955533259E-10
0.1                      862                      7.908222697172667E-10
0.1                      863                      7.908503654573641E-10
0.1                      864                      7.908782990205571E-10
0.1                      865                      7.909060595755525E-10
0.1                      866                      7.909336471223522E-10
0.1                      867                      7.90961061660951E-10
0.1                      868                      7.909883031913529E-10
0.1                      869                      7.910153874689183E-10
0.1                      870                      7.910423039900736E-10
0.1                      871                      7.910690527548192E-10
0.1                      872                      7.910956337631535E-10
0.1                      873                      7.911220470150778E-10
0.1                      874                      7.911483077891541E-10
0.1                      875                      7.911744058996732E-10
0.1                      876                      7.912003413466371E-10
0.1                      877                      7.912261141300431E-10
0.1                      878                      7.912517242498921E-10
0.1                      879                      7.912771865222885E-10
0.1                      880                      7.91302491069832E-10
0.1                      881                      7.913276378925181E-10
0.1                      882                      7.913526269903486E-10
0.1                      883                      7.913774583633245E-10
0.1                      884                      7.914021463790055E-10
0.1                      885                      7.914266814590187E-10
0.1                      886                      7.914510636033617E-10
0.1                      887                      7.914752928120359E-10
0.1                      888                      7.914993690850423E-10
0.1                      889                      7.915233063548993E-10
0.1                      890                      7.915470953332607E-10
0.1                      891                      7.915707360201268E-10
0.1                      892                      7.915942284154972E-10
0.1                      893                      7.91617572519371E-10
0.1                      894                      7.916407818423281E-10
0.1                      895                      7.91663847377313E-10
0.1                      896                      7.916867691243317E-10
0.1                      897                      7.917095470833781E-10
0.1                      898                      7.91732181254456E-10
0.1                      899                      7.917546847389099E-10
0.1                      900                      7.917770488025095E-10
0.1                      901                      7.917992734452545E-10
0.1                      902                      7.918213586671439E-10
0.1                      903                      7.918433044681811E-10
0.1                      904                      7.918651235528056E-10
0.1                      905                      7.91886807451394E-10
0.1                      906                      7.919083561639411E-10
0.1                      907                      7.919297696904505E-10
0.1                      908                      7.919510480309192E-10
0.1                      909                      7.919722035048574E-10
0.1                      910                      7.919932278992609E-10
0.1                      911                      7.920141212141268E-10
0.1                      912                      7.920348834494544E-10
0.1                      913                      7.920555146052488E-10
0.1                      914                      7.920760266276823E-10
0.1                      915                      7.920964115526394E-10
0.1                      916                      7.921166693801196E-10
0.1                      917                      7.921368001101214E-10
0.1                      918                      7.921568037426458E-10
0.1                      919                      7.921766918618013E-10
0.1                      920                      7.921964567448475E-10
0.1                      921                      7.92216098391786E-10
0.1                      922                      7.922356168026154E-10
0.1                      923                      7.922550119773372E-10
0.1                      924                      7.922742951489105E-10
0.1                      925                      7.922934588286947E-10
0.1                      926                      7.923125030166904E-10
0.1                      927                      7.923314277128978E-10
0.1                      928                      7.923502329173184E-10
0.1                      929                      7.92368929522358E-10
0.1                      930                      7.923875102664138E-10
0.1                      931                      7.924059751494826E-10
0.1                      932                      7.924243241715678E-10
0.1                      933                      7.924425573326662E-10
0.1                      934                      7.924606851949192E-10
0.1                      935                      7.924787007168987E-10
0.1                      936                      7.924966038986063E-10
0.1                      937                      7.92514394740042E-10
0.1                      938                      7.925320732412037E-10
0.1                      939                      7.925496496439347E-10
0.1                      940                      7.925671171203403E-10
0.1                      941                      7.925844756704202E-10
0.1                      942                      7.926017252941744E-10
0.1                      943                      7.926188659916028E-10
0.1                      944                      7.92635907693923E-10
0.1                      945                      7.92652843780321E-10
0.1                      946                      7.926696742508007E-10
0.1                      947                      7.926863991053597E-10
0.1                      948                      7.927030183439997E-10
0.1                      949                      7.927195415966925E-10
0.1                      950                      7.927359624434589E-10
0.1                      951                      7.927522808842977E-10
0.1                      952                      7.927684969192073E-10
0.1                      953                      7.927846105481877E-10
0.1                      954                      7.928006311090792E-10
0.1                      955                      7.928165523766541E-10
0.1                      956                      7.928323743509129E-10
0.1                      957                      7.928480970318566E-10
0.1                      958                      7.928637204194848E-10
0.1                      959                      7.928792535683268E-10
0.1                      960                      7.928946904420305E-10
0.1                      961                      7.929100310405932E-10
0.1                      962                      7.929252753640172E-10
0.1                      963                      7.929404234123023E-10
0.1                      964                      7.929554839652349E-10
0.1                      965                      7.929704511696224E-10
0.1                      966                      7.929853250254674E-10
0.1                      967                      7.930001055327684E-10
0.1                      968                      7.930147926915256E-10
0.1                      969                      7.930293950150885E-10
0.1                      970                      7.930439068278909E-10
0.1                      971                      7.93058328129933E-10
0.1                      972                      7.930726589212157E-10
0.1                      973                      7.930868992017363E-10
0.1                      974                      7.931010572264686E-10
0.1                      975                      7.931151274921022E-10
0.1                      976                      7.931291099986276E-10
0.1                      977                      7.931430047460541E-10
0.1                      978                      7.931568117343757E-10
0.1                      979                      7.931705389680048E-10
0.1                      980                      7.931841811106683E-10
0.1                      981                      7.93197738162367E-10
0.1                      982                      7.932112101231001E-10
0.1                      983                      7.932245969928656E-10
0.1                      984                      7.932379065330964E-10
0.1                      985                      7.93251133569507E-10
0.1                      986                      7.932642781020935E-10
0.1                      987                      7.932773401308553E-10
0.1                      988                      7.932903196557985E-10
0.1                      989                      7.933032242027216E-10
0.1                      990                      7.933160487544244E-10
0.1                      991                      7.933287933109033E-10
0.1                      992                      7.933414578721623E-10
0.1                      993                      7.93354042438202E-10
0.1                      994                      7.933665543063286E-10
0.1                      995                      7.933789886116683E-10
0.1                      996                      7.933913453542236E-10
0.1                      997                      7.934036245339963E-10
0.1                      998                      7.934158261509825E-10
0.1                      999                      7.934279572809129E-10
0.1                      1000                     7.934400132066399E-10
0.2                      0                        -2.394479114620407E-54
0.2                      1                        7.028052651858751E-13
0.2                      2                        2.407847899217407E-12
0.2                      3                        4.898225409615045E-12
0.2                      4                        8.173937796378796E-12
0.2                      5                        1.2458137509695986E-11
0.2                      6                        1.674233722301317E-11
0.2                      7                        2.1026536936330343E-11
0.2                      8                        2.531073664964757E-11
0.2                      9                        2.960548810576213E-11
0.2                      10                       3.390023956187663E-11
0.2                      11                       3.8194991017991196E-11
0.2                      12                       4.248974247410575E-11
0.2                      13                       4.6784493930220286E-11
0.2                      14                       5.095292792580191E-11
0.2                      15                       5.5121361921383524E-11
0.2                      16                       5.928979591696512E-11
0.2                      17                       6.345822991254681E-11
0.2                      18                       6.76266639081284E-11
0.2                      19                       7.166536188352676E-11
0.2                      20                       7.570405985892485E-11
0.2                      21                       7.97427578343233E-11
0.2                      22                       8.378145580972138E-11
0.2                      23                       8.782015378511972E-11
0.2                      24                       9.1740702357547E-11
0.2                      25                       9.56612509299743E-11
0.2                      26                       9.958179950240158E-11
0.2                      27                       1.035023480748287E-10
0.2                      28                       1.0742289664725608E-10
0.2                      29                       1.1123488580082838E-10
0.2                      30                       1.15046874954401E-10
0.2                      31                       1.1885886410797337E-10
0.2                      32                       1.226708532615457E-10
0.2                      33                       1.264828424151183E-10
0.2                      34                       1.301948896165334E-10
0.2                      35                       1.3390693681794865E-10
0.2                      36                       1.3761898401936367E-10
0.2                      37                       1.4133103122077923E-10
0.2                      38                       1.4504307842219438E-10
0.2                      39                       1.486602298277118E-10
0.2                      40                       1.522773812332288E-10
0.2                      41                       1.5589453263874623E-10
0.2                      42                       1.5951168404426325E-10
0.2                      43                       1.6312883544978059E-10
0.2                      44                       1.6665364424145043E-10
0.2                      45                       1.7017845303312E-10
0.2                      46                       1.7370326182479031E-10
0.2                      47                       1.772280706164602E-10
0.2                      48                       1.8075287940813017E-10
0.2                      49                       1.8418616111454654E-10
0.2                      50                       1.8761944282096248E-10
0.2                      51                       1.910527245273788E-10
0.2                      52                       1.9448600623379487E-10
0.2                      53                       1.9791928794021134E-10
0.2                      54                       2.0126191538917073E-10
0.2                      55                       2.0460454283813044E-10
0.2                      56                       2.0794717028708983E-10
0.2                      57                       2.1128979773604923E-10
0.2                      58                       2.1463242518500898E-10
0.2                      59                       2.1788694815643777E-10
0.2                      60                       2.2114147112786695E-10
0.2                      61                       2.2439599409929595E-10
0.2                      62                       2.276505170707251E-10
0.2                      63                       2.309050400421544E-10
0.2                      64                       2.340744856222651E-10
0.2                      65                       2.372439312023764E-10
0.2                      66                       2.404133767824874E-10
0.2                      67                       2.4358282236259864E-10
0.2                      68                       2.4675226794270957E-10
0.2                      69                       2.498386782225612E-10
0.2                      70                       2.529250885024131E-10
0.2                      71                       2.5601149878226476E-10
0.2                      72                       2.590979090621166E-10
0.2                      73                       2.6218431934196803E-10
0.2                      74                       2.6518948754042683E-10
0.2                      75                       2.6819465573888517E-10
0.2                      76                       2.7119982393734335E-10
0.2                      77                       2.742049921358015E-10
0.2                      78                       2.7721016033425966E-10
0.2                      79                       2.8013596091307874E-10
0.2                      80                       2.830617614918973E-10
0.2                      81                       2.8598756207071566E-10
0.2                      82                       2.8891336264953453E-10
0.2                      83                       2.9183916322835273E-10
0.2                      84                       2.9468733598005234E-10
0.2                      85                       2.97535508731752E-10
0.2                      86                       3.003836814834518E-10
0.2                      87                       3.0323185423515126E-10
0.2                      88                       3.060800269868511E-10
0.2                      89                       3.0885230211339356E-10
0.2                      90                       3.1162457723993455E-10
0.2                      91                       3.143968523664756E-10
0.2                      92                       3.1716912749301766E-10
0.2                      93                       3.199414026195596E-10
0.2                      94                       3.226396858022152E-10
0.2                      95                       3.2533796898487153E-10
0.2                      96                       3.28036252167527E-10
0.2                      97                       3.307345353501827E-10
0.2                      98                       3.334328185328384E-10
0.2                      99                       3.360589252866382E-10
0.2                      100                      3.38685032040439E-10
0.2                      101                      3.413111387942398E-10
0.2                      102                      3.439372455480399E-10
0.2                      103                      3.4656335230184003E-10
0.2                      104                      3.4911888677495917E-10
0.2                      105                      3.51674421248078E-10
0.2                      106                      3.5422995572119606E-10
0.2                      107                      3.5678549019431536E-10
0.2                      108                      3.593410246674333E-10
0.2                      109                      3.6182758410388135E-10
0.2                      110                      3.643141435403288E-10
0.2                      111                      3.668007029767768E-10
0.2                      112                      3.6928726241322434E-10
0.2                      113                      3.7177382184967217E-10
0.2                      114                      3.741931959575256E-10
0.2                      115                      3.7661257006537775E-10
0.2                      116                      3.790319441732313E-10
0.2                      117                      3.814513182810839E-10
0.2                      118                      3.838706923889373E-10
0.2                      119                      3.862245765688622E-10
0.2                      120                      3.8857846074878755E-10
0.2                      121                      3.9093234492871297E-10
0.2                      122                      3.932862291086367E-10
0.2                      123                      3.956401132885619E-10
0.2                      124                      3.979299258847956E-10
0.2                      125                      4.0021973848102846E-10
0.2                      126                      4.0250955107726177E-10
0.2                      127                      4.0479936367349507E-10
0.2                      128                      4.0708917626972786E-10
0.2                      129                      4.093163913868822E-10
0.2                      130                      4.115436065040378E-10
0.2                      131                      4.1377082162119246E-10
0.2                      132                      4.1599803673834626E-10
0.2                      133                      4.1822525185550125E-10
0.2                      134                      4.2039152962510714E-10
0.2                      135                      4.2255780739471396E-10
0.2                      136                      4.2472408516432016E-10
0.2                      137                      4.2689036293392595E-10
0.2                      138                      4.290566407035329E-10
0.2                      139                      4.311636221237894E-10
0.2                      140                      4.332706035440452E-10
0.2                      141                      4.3537758496430224E-10
0.2                      142                      4.3748456638455873E-10
0.2                      143                      4.395915478048152E-10
0.2                      144                      4.4164059058145863E-10
0.2                      145                      4.4368963335810115E-10
0.2                      146                      4.457386761347448E-10
0.2                      147                      4.4778771891138734E-10
0.2                      148                      4.4983676168802997E-10
0.2                      149                      4.518291727236866E-10
0.2                      150                      4.538215837593453E-10
0.2                      151                      4.5581399479500217E-10
0.2                      152                      4.578064058306595E-10
0.2                      153                      4.597988168663165E-10
0.2                      154                      4.617360924938393E-10
0.2                      155                      4.636733681213614E-10
0.2                      156                      4.65610643748884E-10
0.2                      157                      4.675479193764065E-10
0.2                      158                      4.694851950039287E-10
0.2                      159                      4.713688896436932E-10
0.2                      160                      4.732525842834576E-10
0.2                      161                      4.751362789232215E-10
0.2                      162                      4.770199735629857E-10
0.2                      163                      4.789036682027496E-10
0.2                      164                      4.807351081867681E-10
0.2                      165                      4.825665481707853E-10
0.2                      166                      4.843979881548026E-10
0.2                      167                      4.862294281388201E-10
0.2                      168                      4.880608681228369E-10
0.2                      169                      4.89841239178633E-10
0.2                      170                      4.916216102344287E-10
0.2                      171                      4.934019812902239E-10
0.2                      172                      4.951823523460188E-10
0.2                      173                      4.969627234018149E-10
0.2                      174                      4.986933339430359E-10
0.2                      175                      5.004239444842567E-10
0.2                      176                      5.021545550254774E-10
0.2                      177                      5.038851655666979E-10
0.2                      178                      5.056157761079171E-10
0.2                      179                      5.072980721666175E-10
0.2                      180                      5.089803682253166E-10
0.2                      181                      5.106626642840141E-10
0.2                      182                      5.123449603427128E-10
0.2                      183                      5.140272564014115E-10
0.2                      184                      5.156625086850987E-10
0.2                      185                      5.17297760968785E-10
0.2                      186                      5.189330132524702E-10
0.2                      187                      5.205682655361565E-10
0.2                      188                      5.222035178198426E-10
0.2                      189                      5.237928274881327E-10
0.2                      190                      5.253821371564224E-10
0.2                      191                      5.269714468247127E-10
0.2                      192                      5.285607564930041E-10
0.2                      193                      5.301500661612933E-10
0.2                      194                      5.316945503439197E-10
0.2                      195                      5.33239034526543E-10
0.2                      196                      5.347835187091683E-10
0.2                      197                      5.363280028917933E-10
0.2                      198                      5.378724870744199E-10
0.2                      199                      5.393734577906922E-10
0.2                      200                      5.408744285069644E-10
0.2                      201                      5.423753992232361E-10
0.2                      202                      5.43876369939508E-10
0.2                      203                      5.453773406557818E-10
0.2                      204                      5.468360216285087E-10
0.2                      205                      5.482947026012363E-10
0.2                      206                      5.497533835739642E-10
0.2                      207                      5.512120645466922E-10
0.2                      208                      5.526707455194201E-10
0.2                      209                      5.54088177754926E-10
0.2                      210                      5.555056099904307E-10
0.2                      211                      5.569230422259366E-10
0.2                      212                      5.583404744614417E-10
0.2                      213                      5.597579066969473E-10
0.2                      214                      5.61135074249775E-10
0.2                      215                      5.625122418026015E-10
0.2                      216                      5.638894093554292E-10
0.2                      217                      5.652665769082556E-10
0.2                      218                      5.666437444610822E-10
0.2                      219                      5.679817707099609E-10
0.2                      220                      5.693197969588389E-10
0.2                      221                      5.706578232077181E-10
0.2                      222                      5.719958494565965E-10
0.2                      223                      5.733338757054744E-10
0.2                      224                      5.74633899055041E-10
0.2                      225                      5.759339224046069E-10
0.2                      226                      5.772339457541715E-10
0.2                      227                      5.785339691037376E-10
0.2                      228                      5.798339924533032E-10
0.2                      229                      5.81096998662988E-10
0.2                      230                      5.82360004872673E-10
0.2                      231                      5.836230110823602E-10
0.2                      232                      5.848860172920452E-10
0.2                      233                      5.861490235017312E-10
0.2                      234                      5.87375942173424E-10
0.2                      235                      5.886028608451164E-10
0.2                      236                      5.89829779516808E-10
0.2                      237                      5.910566981885009E-10
0.2                      238                      5.922836168601946E-10
0.2                      239                      5.934754337505737E-10
0.2                      240                      5.946672506409524E-10
0.2                      241                      5.958590675313329E-10
0.2                      242                      5.970508844217121E-10
0.2                      243                      5.982427013120913E-10
0.2                      244                      5.994004403543396E-10
0.2                      245                      6.005581793965865E-10
0.2                      246                      6.017159184388336E-10
0.2                      247                      6.028736574810814E-10
0.2                      248                      6.040313965233275E-10
0.2                      249                      6.05155976630843E-10
0.2                      250                      6.062805567383563E-10
0.2                      251                      6.074051368458715E-10
0.2                      252                      6.085297169533857E-10
0.2                      253                      6.096542970608993E-10
0.2                      254                      6.107465692369087E-10
0.2                      255                      6.118388414129203E-10
0.2                      256                      6.129311135889287E-10
0.2                      257                      6.140233857649394E-10
0.2                      258                      6.151156579409493E-10
0.2                      259                      6.161765098952292E-10
0.2                      260                      6.172373618495117E-10
0.2                      261                      6.182982138037905E-10
0.2                      262                      6.193590657580717E-10
0.2                      263                      6.204199177123528E-10
0.2                      264                      6.214502455046199E-10
0.2                      265                      6.224805732968871E-10
0.2                      266                      6.23510901089154E-10
0.2                      267                      6.245412288814209E-10
0.2                      268                      6.255715566736872E-10
0.2                      269                      6.265722062724822E-10
0.2                      270                      6.275728558712761E-10
0.2                      271                      6.285735054700701E-10
0.2                      272                      6.295741550688637E-10
0.2                      273                      6.305748046676579E-10
0.2                      274                      6.315465679917511E-10
0.2                      275                      6.325183313158429E-10
0.2                      276                      6.334900946399351E-10
0.2                      277                      6.344618579640274E-10
0.2                      278                      6.354336212881205E-10
0.2                      279                      6.363772910298372E-10
0.2                      280                      6.37320960771554E-10
0.2                      281                      6.382646305132701E-10
0.2                      282                      6.392083002549869E-10
0.2                      283                      6.401519699967036E-10
0.2                      284                      6.410683492085066E-10
0.2                      285                      6.419847284203082E-10
0.2                      286                      6.429011076321096E-10
0.2                      287                      6.438174868439112E-10
0.2                      288                      6.447338660557138E-10
0.2                      289                      6.45623723906946E-10
0.2                      290                      6.465135817581774E-10
0.2                      291                      6.474034396094099E-10
0.2                      292                      6.482932974606403E-10
0.2                      293                      6.491831553118738E-10
0.2                      294                      6.500472134672193E-10
0.2                      295                      6.509112716225654E-10
0.2                      296                      6.517753297779128E-10
0.2                      297                      6.526393879332588E-10
0.2                      298                      6.535034460886049E-10
0.2                      299                      6.54342411932561E-10
0.2                      300                      6.551813777765178E-10
0.2                      301                      6.560203436204738E-10
0.2                      302                      6.568593094644289E-10
0.2                      303                      6.576982753083847E-10
0.2                      304                      6.585128507129581E-10
0.2                      305                      6.593274261175299E-10
0.2                      306                      6.601420015221025E-10
0.2                      307                      6.609565769266732E-10
0.2                      308                      6.617711523312478E-10
0.2                      309                      6.625620454643027E-10
0.2                      310                      6.633529385973591E-10
0.2                      311                      6.641438317304149E-10
0.2                      312                      6.649347248634711E-10
0.2                      313                      6.657256179965267E-10
0.2                      314                      6.664934957802428E-10
0.2                      315                      6.672613735639607E-10
0.2                      316                      6.680292513476785E-10
0.2                      317                      6.687971291313958E-10
0.2                      318                      6.695650069151133E-10
0.2                      319                      6.703105055712491E-10
0.2                      320                      6.710560042273839E-10
0.2                      321                      6.718015028835191E-10
0.2                      322                      6.725470015396543E-10
0.2                      323                      6.732925001957905E-10
0.2                      324                      6.740162268420373E-10
0.2                      325                      6.747399534882853E-10
0.2                      326                      6.75463680134532E-10
0.2                      327                      6.761874067807785E-10
0.2                      328                      6.769111334270257E-10
0.2                      329                      6.776137303540781E-10
0.2                      330                      6.783163272811307E-10
0.2                      331                      6.790189242081836E-10
0.2                      332                      6.797215211352361E-10
0.2                      333                      6.804241180622892E-10
0.2                      334                      6.811061914779032E-10
0.2                      335                      6.817882648935166E-10
0.2                      336                      6.824703383091309E-10
0.2                      337                      6.831524117247445E-10
0.2                      338                      6.838344851403576E-10
0.2                      339                      6.844966105777236E-10
0.2                      340                      6.851587360150869E-10
0.2                      341                      6.858208614524568E-10
0.2                      342                      6.864829868898211E-10
0.2                      343                      6.871451123271859E-10
0.2                      344                      6.877878324607705E-10
0.2                      345                      6.884305525943539E-10
0.2                      346                      6.890732727279373E-10
0.2                      347                      6.897159928615194E-10
0.2                      348                      6.903587129951046E-10
0.2                      349                      6.909826038029884E-10
0.2                      350                      6.916064946108745E-10
0.2                      351                      6.922303854187592E-10
0.2                      352                      6.928542762266428E-10
0.2                      353                      6.934781670345292E-10
0.2                      354                      6.940837738165006E-10
0.2                      355                      6.946893805984729E-10
0.2                      356                      6.95294987380445E-10
0.2                      357                      6.95900594162416E-10
0.2                      358                      6.965062009443886E-10
0.2                      359                      6.970940366273912E-10
0.2                      360                      6.976818723103955E-10
0.2                      361                      6.982697079933984E-10
0.2                      362                      6.988575436764041E-10
0.2                      363                      6.994453793594051E-10
0.2                      364                      7.000159384033433E-10
0.2                      365                      7.005864974472792E-10
0.2                      366                      7.011570564912158E-10
0.2                      367                      7.017276155351529E-10
0.2                      368                      7.022981745790897E-10
0.2                      369                      7.028519658227531E-10
0.2                      370                      7.034057570664155E-10
0.2                      371                      7.039595483100809E-10
0.2                      372                      7.045133395537452E-10
0.2                      373                      7.05067130797408E-10
0.2                      374                      7.056046400218643E-10
0.2                      375                      7.061421492463182E-10
0.2                      376                      7.066796584707743E-10
0.2                      377                      7.072171676952293E-10
0.2                      378                      7.07754676919684E-10
0.2                      379                      7.082763667525095E-10
0.2                      380                      7.087980565853365E-10
0.2                      381                      7.093197464181635E-10
0.2                      382                      7.098414362509905E-10
0.2                      383                      7.103631260838183E-10
0.2                      384                      7.108694513823441E-10
0.2                      385                      7.113757766808714E-10
0.2                      386                      7.118821019793978E-10
0.2                      387                      7.123884272779254E-10
0.2                      388                      7.128947525764529E-10
0.2                      389                      7.133861577607801E-10
0.2                      390                      7.138775629451096E-10
0.2                      391                      7.143689681294362E-10
0.2                      392                      7.14860373313765E-10
0.2                      393                      7.15351778498094E-10
0.2                      394                      7.158286936116265E-10
0.2                      395                      7.163056087251586E-10
0.2                      396                      7.167825238386915E-10
0.2                      397                      7.172594389522231E-10
0.2                      398                      7.177363540657564E-10
0.2                      399                      7.181991949005067E-10
0.2                      400                      7.186620357352578E-10
0.2                      401                      7.191248765700076E-10
0.2                      402                      7.195877174047583E-10
0.2                      403                      7.200505582395075E-10
0.2                      404                      7.204997359051335E-10
0.2                      405                      7.209489135707588E-10
0.2                      406                      7.213980912363854E-10
0.2                      407                      7.218472689020111E-10
0.2                      408                      7.222964465676366E-10
0.2                      409                      7.227323549302063E-10
0.2                      410                      7.231682632927763E-10
0.2                      411                      7.236041716553442E-10
0.2                      412                      7.240400800179149E-10
0.2                      413                      7.244759883804835E-10
0.2                      414                      7.248990118551988E-10
0.2                      415                      7.25322035329913E-10
0.2                      416                      7.257450588046287E-10
0.2                      417                      7.261680822793413E-10
0.2                      418                      7.265911057540546E-10
0.2                      419                      7.270016190925667E-10
0.2                      420                      7.274121324310781E-10
0.2                      421                      7.278226457695884E-10
0.2                      422                      7.282331591080995E-10
0.2                      423                      7.286436724466098E-10
0.2                      424                      7.290420411729745E-10
0.2                      425                      7.294404098993398E-10
0.2                      426                      7.298387786257044E-10
0.2                      427                      7.302371473520698E-10
0.2                      428                      7.306355160784325E-10
0.2                      429                      7.31022090797814E-10
0.2                      430                      7.314086655171957E-10
0.2                      431                      7.317952402365751E-10
0.2                      432                      7.32181814955956E-10
0.2                      433                      7.325683896753362E-10
0.2                      434                      7.329496340923785E-10
0.2                      435                      7.333291017419735E-10
0.2                      436                      7.337067926241246E-10
0.2                      437                      7.340827067388278E-10
0.2                      438                      7.344568440860845E-10
0.2                      439                      7.348285602432572E-10
0.2                      440                      7.351982848254349E-10
0.2                      441                      7.35566017832622E-10
0.2                      442                      7.359317592648175E-10
0.2                      443                      7.362955091220186E-10
0.2                      444                      7.366568839165076E-10
0.2                      445                      7.370161393067633E-10
0.2                      446                      7.373732752927848E-10
0.2                      447                      7.377282918745752E-10
0.2                      448                      7.380811890521338E-10
0.2                      449                      7.384319526844991E-10
0.2                      450                      7.387805921989795E-10
0.2                      451                      7.391271075955737E-10
0.2                      452                      7.39471498874283E-10
0.2                      453                      7.398137660351068E-10
0.2                      454                      7.401540471589199E-10
0.2                      455                      7.404922501918052E-10
0.2                      456                      7.408283751337631E-10
0.2                      457                      7.411624219847939E-10
0.2                      458                      7.414943907448984E-10
0.2                      459                      7.418244590293053E-10
0.2                      460                      7.421525084278595E-10
0.2                      461                      7.424785389405655E-10
0.2                      462                      7.428025505674199E-10
0.2                      463                      7.431245433084236E-10
0.2                      464                      7.434446960280868E-10
0.2                      465                      7.43762889483402E-10
0.2                      466                      7.440791236743705E-10
0.2                      467                      7.443933986009915E-10
0.2                      468                      7.447057142632644E-10
0.2                      469                      7.450162456527916E-10
0.2                      470                      7.453248761085053E-10
0.2                      471                      7.456316056304056E-10
0.2                      472                      7.459364342184908E-10
0.2                      473                      7.462393618727638E-10
0.2                      474                      7.465405599064973E-10
0.2                      475                      7.468399141108434E-10
0.2                      476                      7.471374244857994E-10
0.2                      477                      7.474330910313683E-10
0.2                      478                      7.477269137475472E-10
0.2                      479                      7.480190566757619E-10
0.2                      480                      7.483094104550643E-10
0.2                      481                      7.485979750854526E-10
0.2                      482                      7.488847505669272E-10
0.2                      483                      7.491697368994875E-10
0.2                      484                      7.494530929221632E-10
0.2                      485                      7.497347127422691E-10
0.2                      486                      7.50014596359804E-10
0.2                      487                      7.502927437747691E-10
0.2                      488                      7.505691549871616E-10
0.2                      489                      7.508439802799425E-10
0.2                      490                      7.511171194644718E-10
0.2                      491                      7.513885725407493E-10
0.2                      492                      7.516583395087764E-10
0.2                      493                      7.519264203685515E-10
0.2                      494                      7.521929674180282E-10
0.2                      495                      7.524578791252356E-10
0.2                      496                      7.527211554901776E-10
0.2                      497                      7.529827965128523E-10
0.2                      498                      7.532428021932587E-10
0.2                      499                      7.535013184948003E-10
0.2                      500                      7.537582481085408E-10
0.2                      501                      7.540135910344834E-10
0.2                      502                      7.542673472726242E-10
0.2                      503                      7.545195168229656E-10
0.2                      504                      7.547702422851537E-10
0.2                      505                      7.550194285927594E-10
0.2                      506                      7.55267075745778E-10
0.2                      507                      7.555131837442155E-10
0.2                      508                      7.557577525880678E-10
0.2                      509                      7.560009168369344E-10
0.2                      510                      7.562425867844153E-10
0.2                      511                      7.56482762430511E-10
0.2                      512                      7.567214437752225E-10
0.2                      513                      7.569586308185497E-10
0.2                      514                      7.571944570158487E-10
0.2                      515                      7.574288333968799E-10
0.2                      516                      7.576617599616494E-10
0.2                      517                      7.578932367101529E-10
0.2                      518                      7.581232636423895E-10
0.2                      519                      7.583519714525229E-10
0.2                      520                      7.585792730111136E-10
0.2                      521                      7.588051683181553E-10
0.2                      522                      7.59029657373654E-10
0.2                      523                      7.592527401776083E-10
0.2                      524                      7.594745436927792E-10
0.2                      525                      7.596949832773254E-10
0.2                      526                      7.599140589312457E-10
0.2                      527                      7.60131770654542E-10
0.2                      528                      7.60348118447215E-10
0.2                      529                      7.60563225890461E-10
0.2                      530                      7.607770105968155E-10
0.2                      531                      7.609894725662765E-10
0.2                      532                      7.61200611798845E-10
0.2                      533                      7.61410428294523E-10
0.2                      534                      7.616190392273375E-10
0.2                      535                      7.618263664812707E-10
0.2                      536                      7.620324100563235E-10
0.2                      537                      7.622371699524924E-10
0.2                      538                      7.624406461697806E-10
0.2                      539                      7.626429543410467E-10
0.2                      540                      7.628440173777163E-10
0.2                      541                      7.630438352797933E-10
0.2                      542                      7.632424080472732E-10
0.2                      543                      7.634397356801598E-10
0.2                      544                      7.636359309686422E-10
0.2                      545                      7.638309187192605E-10
0.2                      546                      7.640246989320131E-10
0.2                      547                      7.642172716069019E-10
0.2                      548                      7.644086367439277E-10
0.2                      549                      7.645989023729821E-10
0.2                      550                      7.647879964741359E-10
0.2                      551                      7.64975919047392E-10
0.2                      552                      7.651626700927484E-10
0.2                      553                      7.65348249610203E-10
0.2                      554                      7.655327623828033E-10
0.2                      555                      7.657161385551847E-10
0.2                      556                      7.658983781273486E-10
0.2                      557                      7.66079481099293E-10
0.2                      558                      7.662594474710202E-10
0.2                      559                      7.66438379902621E-10
0.2                      560                      7.666162099540333E-10
0.2                      561                      7.667929376252573E-10
0.2                      562                      7.669685629162931E-10
0.2                      563                      7.671430858271428E-10
0.2                      564                      7.673166062748413E-10
0.2                      565                      7.674890576480304E-10
0.2                      566                      7.676604399467096E-10
0.2                      567                      7.678307531708833E-10
0.2                      568                      7.679999973205451E-10
0.2                      569                      7.681682695462357E-10
0.2                      570                      7.6833550508093E-10
0.2                      571                      7.685017039246272E-10
0.2                      572                      7.686668660773265E-10
0.2                      573                      7.688309915390292E-10
0.2                      574                      7.689941740652143E-10
0.2                      575                      7.69156351152231E-10
0.2                      576                      7.693175228000769E-10
0.2                      577                      7.694776890087514E-10
0.2                      578                      7.696368497782548E-10
0.2                      579                      7.697950960126146E-10
0.2                      580                      7.699523671091475E-10
0.2                      581                      7.701086630678491E-10
0.2                      582                      7.702639838887228E-10
0.2                      583                      7.704183295717707E-10
0.2                      584                      7.705717877678187E-10
0.2                      585                      7.707243000429838E-10
0.2                      586                      7.708758663972633E-10
0.2                      587                      7.710264868306589E-10
0.2                      588                      7.711761613431699E-10
0.2                      589                      7.713249752263285E-10
0.2                      590                      7.71472871619113E-10
0.2                      591                      7.71619850521523E-10
0.2                      592                      7.717659119335614E-10
0.2                      593                      7.719110558552244E-10
0.2                      594                      7.720553652100368E-10
0.2                      595                      7.721987847156461E-10
0.2                      596                      7.723413143720587E-10
0.2                      597                      7.724829541792691E-10
0.2                      598                      7.726237041372818E-10
0.2                      599                      7.727636446677731E-10
0.2                      600                      7.729027221562896E-10
0.2                      601                      7.730409366028356E-10
0.2                      602                      7.731782880074039E-10
0.2                      603                      7.733147763700036E-10
0.2                      604                      7.734504798060477E-10
0.2                      605                      7.735853462385932E-10
0.2                      606                      7.737193756676365E-10
0.2                      607                      7.73852568093182E-10
0.2                      608                      7.739849235152265E-10
0.2                      609                      7.741165176289963E-10
0.2                      610                      7.742472999710073E-10
0.2                      611                      7.743772705412596E-10
0.2                      612                      7.745064293397528E-10
0.2                      613                      7.746347763664883E-10
0.2                      614                      7.747623849881528E-10
0.2                      615                      7.748892062936249E-10
0.2                      616                      7.750152402828993E-10
0.2                      617                      7.751404869559813E-10
0.2                      618                      7.752649463128652E-10
0.2                      619                      7.753886895259263E-10
0.2                      620                      7.755116691469147E-10
0.2                      621                      7.756338851758328E-10
0.2                      622                      7.757553376126795E-10
0.2                      623                      7.75876026457452E-10
0.2                      624                      7.759960207522316E-10
0.2                      625                      7.761152744689665E-10
0.2                      626                      7.762337876076553E-10
0.2                      627                      7.763515601682974E-10
0.2                      628                      7.764685921508953E-10
0.2                      629                      7.765849505197896E-10
0.2                      630                      7.767005906320791E-10
0.2                      631                      7.768155124877757E-10
0.2                      632                      7.769297160868704E-10
0.2                      633                      7.770432014293687E-10
0.2                      634                      7.77156033529191E-10
0.2                      635                      7.772681690437206E-10
0.2                      636                      7.773796079729605E-10
0.2                      637                      7.774903503169097E-10
0.2                      638                      7.776003960755669E-10
0.2                      639                      7.777098082999638E-10
0.2                      640                      7.778185449560788E-10
0.2                      641                      7.779266060439113E-10
0.2                      642                      7.780339915634645E-10
0.2                      643                      7.781407015147366E-10
0.2                      644                      7.78246797046906E-10
0.2                      645                      7.783522373938544E-10
0.2                      646                      7.784570225555804E-10
0.2                      647                      7.785611525320878E-10
0.2                      648                      7.786646273233722E-10
0.2                      649                      7.787675062774945E-10
0.2                      650                      7.788697498290848E-10
0.2                      651                      7.789713579781388E-10
0.2                      652                      7.790723307246598E-10
0.2                      653                      7.79172668068644E-10
0.2                      654                      7.792724275465659E-10
0.2                      655                      7.79371570800777E-10
0.2                      656                      7.794700978312777E-10
0.2                      657                      7.795680086380669E-10
0.2                      658                      7.796653032211445E-10
0.2                      659                      7.797620374181223E-10
0.2                      660                      7.798581740039268E-10
0.2                      661                      7.799537129785549E-10
0.2                      662                      7.800486543420082E-10
0.2                      663                      7.801429980942877E-10
0.2                      664                      7.802367983907048E-10
0.2                      665                      7.80330019127717E-10
0.2                      666                      7.804226603053257E-10
0.2                      667                      7.805147219235282E-10
0.2                      668                      7.806062039823282E-10
0.2                      669                      7.80697159002858E-10
0.2                      670                      7.807875519710285E-10
0.2                      671                      7.808773828868365E-10
0.2                      672                      7.809666517502874E-10
0.2                      673                      7.810553585613782E-10
0.2                      674                      7.811435542801001E-10
0.2                      675                      7.81231204933126E-10
0.2                      676                      7.813183105204565E-10
0.2                      677                      7.814048710420912E-10
0.2                      678                      7.814908864980315E-10
0.2                      679                      7.815764063208669E-10
0.2                      680                      7.816613975555377E-10
0.2                      681                      7.81745860202042E-10
0.2                      682                      7.818297942603838E-10
0.2                      683                      7.819131997305574E-10
0.2                      684                      7.81996124556386E-10
0.2                      685                      7.820785367753222E-10
0.2                      686                      7.821604363873648E-10
0.2                      687                      7.822418233925174E-10
0.2                      688                      7.823226977907759E-10
0.2                      689                      7.824031060996337E-10
0.2                      690                      7.824830173074315E-10
0.2                      691                      7.825624314141673E-10
0.2                      692                      7.826413484198426E-10
0.2                      693                      7.827197683244544E-10
0.2                      694                      7.827977362452522E-10
0.2                      695                      7.828752221040667E-10
0.2                      696                      7.829522259009033E-10
0.2                      697                      7.830287476357603E-10
0.2                      698                      7.831047873086367E-10
0.2                      699                      7.831803886762124E-10
0.2                      700                      7.832555225673693E-10
0.2                      701                      7.833301889821062E-10
0.2                      702                      7.834043879204247E-10
0.2                      703                      7.834781193823203E-10
0.2                      704                      7.835514258089671E-10
0.2                      705                      7.836242789062482E-10
0.2                      706                      7.836966786741678E-10
0.2                      707                      7.837686251127245E-10
0.2                      708                      7.838401182219161E-10
0.2                      709                      7.839111991638478E-10
0.2                      710                      7.839818404971166E-10
0.2                      711                      7.840520422217222E-10
0.2                      712                      7.841218043376645E-10
0.2                      713                      7.841911268449446E-10
0.2                      714                      7.842600496647395E-10
0.2                      715                      7.843285461829302E-10
0.2                      716                      7.84396616399518E-10
0.2                      717                      7.844642603145024E-10
0.2                      718                      7.845314779278843E-10
0.2                      719                      7.84598307958818E-10
0.2                      720                      7.846647245945368E-10
0.2                      721                      7.847307278350387E-10
0.2                      722                      7.84796317680321E-10
0.2                      723                      7.848614941303855E-10
0.2                      724                      7.849262947387177E-10
0.2                      725                      7.849906944696601E-10
0.2                      726                      7.850546933232095E-10
0.2                      727                      7.851182912993724E-10
0.2                      728                      7.851814883981456E-10
0.2                      729                      7.852443210418577E-10
0.2                      730                      7.85306764948958E-10
0.2                      731                      7.853688201194441E-10
0.2                      732                      7.854304865533187E-10
0.2                      733                      7.854917642505789E-10
0.2                      734                      7.855526885363075E-10
0.2                      735                      7.856132358604483E-10
0.2                      736                      7.856734062230049E-10
0.2                      737                      7.857331996239729E-10
0.2                      738                      7.857926160633546E-10
0.2                      739                      7.858516898018058E-10
0.2                      740                      7.859103979988873E-10
0.2                      741                      7.859687406546007E-10
0.2                      742                      7.860267177689462E-10
0.2                      743                      7.860843293419242E-10
0.2                      744                      7.861416086014509E-10
0.2                      745                      7.861985333955808E-10
0.2                      746                      7.862551037243162E-10
0.2                      747                      7.863113195876554E-10
0.2                      748                      7.863671809855981E-10
0.2                      749                      7.864227201441406E-10
0.2                      750                      7.864779155792886E-10
0.2                      751                      7.865327672910359E-10
0.2                      752                      7.86587275279389E-10
0.2                      753                      7.86641439544344E-10
0.2                      754                      7.866952913399188E-10
0.2                      755                      7.867488098301032E-10
0.2                      756                      7.868019950148965E-10
0.2                      757                      7.868548468942977E-10
0.2                      758                      7.86907365468309E-10
0.2                      759                      7.869595810480074E-10
0.2                      760                      7.870114734260116E-10
0.2                      761                      7.870630426023177E-10
0.2                      762                      7.871142885769267E-10
0.2                      763                      7.871652113498356E-10
0.2                      764                      7.872158403173798E-10
0.2                      765                      7.872661558820058E-10
0.2                      766                      7.873161580437082E-10
0.2                      767                      7.873658468024915E-10
0.2                      768                      7.874152221583551E-10
0.2                      769                      7.874643126202437E-10
0.2                      770                      7.875130991821954E-10
0.2                      771                      7.8756158184421E-10
0.2                      772                      7.876097606062835E-10
0.2                      773                      7.876576354684216E-10
0.2                      774                      7.877052340787431E-10
0.2                      775                      7.877525380051677E-10
0.2                      776                      7.877995472476951E-10
0.2                      777                      7.878462618063263E-10
0.2                      778                      7.878926816810596E-10
0.2                      779                      7.879388336849717E-10
0.2                      780                      7.879846999426802E-10
0.2                      781                      7.880302804541837E-10
0.2                      782                      7.880755752194817E-10
0.2                      783                      7.881205842385753E-10
0.2                      784                      7.881653335145121E-10
0.2                      785                      7.882098057119266E-10
0.2                      786                      7.882540008308185E-10
0.2                      787                      7.882979188711897E-10
0.2                      788                      7.883415598330379E-10
0.2                      789                      7.883849489336655E-10
0.2                      790                      7.884280693615395E-10
0.2                      791                      7.884709211166578E-10
0.2                      792                      7.885135041990196E-10
0.2                      793                      7.885558186086274E-10
0.2                      794                      7.885978888005999E-10
0.2                      795                      7.886396984715234E-10
0.2                      796                      7.886812476213995E-10
0.2                      797                      7.887225362502259E-10
0.2                      798                      7.887635643580021E-10
0.2                      799                      7.888043556605362E-10
0.2                      800                      7.888448943472892E-10
0.2                      801                      7.888851804182633E-10
0.2                      802                      7.889252138734547E-10
0.2                      803                      7.889649947128653E-10
0.2                      804                      7.890045459351787E-10
0.2                      805                      7.890438522079382E-10
0.2                      806                      7.890829135311433E-10
0.2                      807                      7.891217299047973E-10
0.2                      808                      7.891603013288958E-10
0.2                      809                      7.89198650106538E-10
0.2                      810                      7.892367613689913E-10
0.2                      811                      7.892746351162545E-10
0.2                      812                      7.893122713483297E-10
0.2                      813                      7.893496700652161E-10
0.2                      814                      7.893868528953212E-10
0.2                      815                      7.894238054197037E-10
0.2                      816                      7.894605276383658E-10
0.2                      817                      7.894970195513064E-10
0.2                      818                      7.895332811585289E-10
0.2                      819                      7.895693334340231E-10
0.2                      820                      7.89605162395127E-10
0.2                      821                      7.896407680418413E-10
0.2                      822                      7.896761503741646E-10
0.2                      823                      7.897113093921021E-10
0.2                      824                      7.897462654349021E-10
0.2                      825                      7.897810049430644E-10
0.2                      826                      7.898155279165906E-10
0.2                      827                      7.898498343554794E-10
0.2                      828                      7.898839242597308E-10
0.2                      829                      7.899178173529569E-10
0.2                      830                      7.89951500486079E-10
0.2                      831                      7.899849736591052E-10
0.2                      832                      7.900182368720308E-10
0.2                      833                      7.900512901248546E-10
0.2                      834                      7.900841525440701E-10
0.2                      835                      7.901168113786844E-10
0.2                      836                      7.901492666286949E-10
0.2                      837                      7.901815182941026E-10
0.2                      838                      7.902135663749075E-10
0.2                      839                      7.902454294184565E-10
0.2                      840                      7.902770950598524E-10
0.2                      841                      7.903085632990935E-10
0.2                      842                      7.903398341361826E-10
0.2                      843                      7.903709075711155E-10
0.2                      844                      7.904018015895368E-10
0.2                      845                      7.904325042010155E-10
0.2                      846                      7.904630154055559E-10
0.2                      847                      7.904933352031536E-10
0.2                      848                      7.90523463593812E-10
0.2                      849                      7.905534180183837E-10
0.2                      850                      7.905831868496323E-10
0.2                      851                      7.906127700875574E-10
0.2                      852                      7.906421677321578E-10
0.2                      853                      7.906713797834389E-10
0.2                      854                      7.907004231538772E-10
0.2                      855                      7.90729286568487E-10
0.2                      856                      7.907579700272668E-10
0.2                      857                      7.90786473530218E-10
0.2                      858                      7.908147970773387E-10
0.2                      859                      7.908429570686658E-10
0.2                      860                      7.908709425708446E-10
0.2                      861                      7.908987535838699E-10
0.2                      862                      7.909263901077458E-10
0.2                      863                      7.909538521424709E-10
0.2                      864                      7.909811555910858E-10
0.2                      865                      7.910082898515619E-10
0.2                      866                      7.910352549239006E-10
0.2                      867                      7.910620508081036E-10
0.2                      868                      7.910886775041682E-10
0.2                      869                      7.911151504331315E-10
0.2                      870                      7.911414593142993E-10
0.2                      871                      7.911676041476763E-10
0.2                      872                      7.911935849332592E-10
0.2                      873                      7.912194016710505E-10
0.2                      874                      7.912450693146181E-10
0.2                      875                      7.912705778949174E-10
0.2                      876                      7.912959274119468E-10
0.2                      877                      7.913211178657072E-10
0.2                      878                      7.913461492561978E-10
0.2                      879                      7.913710360836307E-10
0.2                      880                      7.913957686812006E-10
0.2                      881                      7.914203470489043E-10
0.2                      882                      7.914447711867439E-10
0.2                      883                      7.914690410947164E-10
0.2                      884                      7.914931708333642E-10
0.2                      885                      7.915171510289935E-10
0.2                      886                      7.915409816816055E-10
0.2                      887                      7.915646627911974E-10
0.2                      888                      7.915881943577725E-10
0.2                      889                      7.916115900154709E-10
0.2                      890                      7.916348406748662E-10
0.2                      891                      7.916579463359575E-10
0.2                      892                      7.91680906998743E-10
0.2                      893                      7.917037226632268E-10
0.2                      894                      7.917264065500308E-10
0.2                      895                      7.917489498454026E-10
0.2                      896                      7.917713525493457E-10
0.2                      897                      7.917936146618626E-10
0.2                      898                      7.91815736182948E-10
0.2                      899                      7.918377299322009E-10
0.2                      900                      7.91859587363223E-10
0.2                      901                      7.918813084760168E-10
0.2                      902                      7.919028932705795E-10
0.2                      903                      7.919243417469117E-10
0.2                      904                      7.919456663357031E-10
0.2                      905                      7.919668587498266E-10
0.2                      906                      7.9198791898928E-10
0.2                      907                      7.920088470540697E-10
0.2                      908                      7.920296429441885E-10
0.2                      909                      7.920503187131774E-10
0.2                      910                      7.920708663253397E-10
0.2                      911                      7.920912857806814E-10
0.2                      912                      7.921115770792005E-10
0.2                      913                      7.921317402208955E-10
0.2                      914                      7.921517868935477E-10
0.2                      915                      7.921717093053034E-10
0.2                      916                      7.921915074561654E-10
0.2                      917                      7.922111813461297E-10
0.2                      918                      7.922307309751984E-10
0.2                      919                      7.922501676764588E-10
0.2                      920                      7.922694838945178E-10
0.2                      921                      7.922886796293769E-10
0.2                      922                      7.92307754881038E-10
0.2                      923                      7.923267096494952E-10
0.2                      924                      7.923455549238756E-10
0.2                      925                      7.923642833780961E-10
0.2                      926                      7.923828950121554E-10
0.2                      927                      7.924013898260565E-10
0.2                      928                      7.924197678197982E-10
0.2                      929                      7.924380396489394E-10
0.2                      930                      7.924561982097746E-10
0.2                      931                      7.924742435023031E-10
0.2                      932                      7.924921755265272E-10
0.2                      933                      7.925099942824432E-10
0.2                      934                      7.925277101021441E-10
0.2                      935                      7.925453160975738E-10
0.2                      936                      7.925628122687223E-10
0.2                      937                      7.925801986155981E-10
0.2                      938                      7.925974751381988E-10
0.2                      939                      7.926146518549374E-10
0.2                      940                      7.926317220868702E-10
0.2                      941                      7.926486858339984E-10
0.2                      942                      7.92665543096323E-10
0.2                      943                      7.926822938738415E-10
0.2                      944                      7.926989478807847E-10
0.2                      945                      7.927154986410024E-10
0.2                      946                      7.927319461544877E-10
0.2                      947                      7.927482904212468E-10
0.2                      948                      7.927645314412748E-10
0.2                      949                      7.927806786338303E-10
0.2                      950                      7.927967257194074E-10
0.2                      951                      7.928126726980063E-10
0.2                      952                      7.928285195696279E-10
0.2                      953                      7.928442663342713E-10
0.2                      954                      7.928599221251458E-10
0.2                      955                      7.928754808534471E-10
0.2                      956                      7.928909425191722E-10
0.2                      957                      7.929063071223236E-10
0.2                      958                      7.929215746629007E-10
0.2                      959                      7.9293675399673E-10
0.2                      960                      7.929518392199269E-10
0.2                      961                      7.929668303324923E-10
0.2                      962                      7.92981727334426E-10
0.2                      963                      7.929965302257276E-10
0.2                      964                      7.930112475932451E-10
0.2                      965                      7.930258737124134E-10
0.2                      966                      7.930404085832308E-10
0.2                      967                      7.930548522057012E-10
0.2                      968                      7.930692045798211E-10
0.2                      969                      7.93083474031609E-10
0.2                      970                      7.930976550103862E-10
0.2                      971                      7.931117475161561E-10
0.2                      972                      7.931257515489142E-10
0.2                      973                      7.931396671086627E-10
0.2                      974                      7.931535022684915E-10
0.2                      975                      7.931672516463375E-10
0.2                      976                      7.931809152422066E-10
0.2                      977                      7.931944930560948E-10
0.2                      978                      7.93207985088004E-10
0.2                      979                      7.932213991657601E-10
0.2                      980                      7.932347300708107E-10
0.2                      981                      7.932479778031596E-10
0.2                      982                      7.93261142362803E-10
0.2                      983                      7.932742237497434E-10
0.2                      984                      7.932872295539786E-10
0.2                      985                      7.933001547155074E-10
0.2                      986                      7.933129992343339E-10
0.2                      987                      7.933257631104556E-10
0.2                      988                      7.933384463438715E-10
0.2                      989                      7.933510562939639E-10
0.2                      990                      7.933635880544774E-10
0.2                      991                      7.933760416254143E-10
0.2                      992                      7.933884170067701E-10
0.2                      993                      7.934007141985514E-10
0.2                      994                      7.934129403365034E-10
0.2                      995                      7.934250906634637E-10
0.2                      996                      7.934371651794287E-10
0.2                      997                      7.934491638844001E-10
0.2                      998                      7.934610867783757E-10
0.2                      999                      7.934729407802638E-10
0.2                      1000                     7.934847212774588E-10
0.5                      0                        4.5946151625712025E-69
0.5                      1                        1.7749443179898414E-12
0.5                      2                        4.960584481389626E-12
0.5                      3                        8.773980998498079E-12
0.5                      4                        1.3215133869315176E-11
0.5                      5                        1.7723898599448535E-11
0.5                      6                        2.22326633295819E-11
0.5                      7                        2.674142805971523E-11
0.5                      8                        3.125019278984857E-11
0.5                      9                        3.56225842084415E-11
0.5                      10                       3.999497562703459E-11
0.5                      11                       4.43673670456276E-11
0.5                      12                       4.8739758464220494E-11
0.5                      13                       5.311214988281351E-11
0.5                      14                       5.734890786370696E-11
0.5                      15                       6.15856658446005E-11
0.5                      16                       6.582242382549403E-11
0.5                      17                       7.005918180638743E-11
0.5                      18                       7.429593978728089E-11
0.5                      19                       7.840463798690287E-11
0.5                      20                       8.2513336186525E-11
0.5                      21                       8.662203438614693E-11
0.5                      22                       9.07307325857689E-11
0.5                      23                       9.483943078539081E-11
0.5                      24                       9.882528389129844E-11
0.5                      25                       1.0281113699720613E-10
0.5                      26                       1.0679699010311383E-10
0.5                      27                       1.107828432090213E-10
0.5                      28                       1.1476869631492916E-10
0.5                      29                       1.186411124460311E-10
0.5                      30                       1.225135285771333E-10
0.5                      31                       1.2638594470823569E-10
0.5                      32                       1.302583608393378E-10
0.5                      33                       1.3413077697043999E-10
0.5                      34                       1.378973311846674E-10
0.5                      35                       1.4166388539889456E-10
0.5                      36                       1.4543043961312184E-10
0.5                      37                       1.4919699382734907E-10
0.5                      38                       1.5296354804157626E-10
0.5                      39                       1.5662763749599397E-10
0.5                      40                       1.6029172695041222E-10
0.5                      41                       1.6395581640482983E-10
0.5                      42                       1.6761990585924785E-10
0.5                      43                       1.7128399531366566E-10
0.5                      44                       1.7484937245429938E-10
0.5                      45                       1.7841474959493255E-10
0.5                      46                       1.819801267355663E-10
0.5                      47                       1.8554550387620002E-10
0.5                      48                       1.8911088101683335E-10
0.5                      49                       1.9258137418500802E-10
0.5                      50                       1.9605186735318258E-10
0.5                      51                       1.9952236052135691E-10
0.5                      52                       2.0299285368953194E-10
0.5                      53                       2.0646334685770612E-10
0.5                      54                       2.098408522869746E-10
0.5                      55                       2.132183577162431E-10
0.5                      56                       2.1659586314551126E-10
0.5                      57                       2.1997336857477937E-10
0.5                      58                       2.2335087400404792E-10
0.5                      59                       2.2663592157784126E-10
0.5                      60                       2.2992096915163555E-10
0.5                      61                       2.332060167254293E-10
0.5                      62                       2.3649106429922315E-10
0.5                      63                       2.397761118730165E-10
0.5                      64                       2.4297033034495077E-10
0.5                      65                       2.461645488168855E-10
0.5                      66                       2.4935876728881965E-10
0.5                      67                       2.525529857607535E-10
0.5                      68                       2.557472042326873E-10
0.5                      69                       2.5885321696691653E-10
0.5                      70                       2.6195922970114396E-10
0.5                      71                       2.650652424353724E-10
0.5                      72                       2.681712551696011E-10
0.5                      73                       2.712772679038293E-10
0.5                      74                       2.742975174826395E-10
0.5                      75                       2.7731776706145056E-10
0.5                      76                       2.803380166402607E-10
0.5                      77                       2.83358266219071E-10
0.5                      78                       2.863785157978821E-10
0.5                      79                       2.893148131478024E-10
0.5                      80                       2.922511104977225E-10
0.5                      81                       2.951874078476423E-10
0.5                      82                       2.981237051975626E-10
0.5                      83                       3.0106000254748286E-10
0.5                      84                       3.0391479885747303E-10
0.5                      85                       3.0676959516746377E-10
0.5                      86                       3.096243914774539E-10
0.5                      87                       3.124791877874444E-10
0.5                      88                       3.153339840974349E-10
0.5                      89                       3.181102148012782E-10
0.5                      90                       3.208864455051215E-10
0.5                      91                       3.2366267620896455E-10
0.5                      92                       3.2643890691280744E-10
0.5                      93                       3.2921513761665033E-10
0.5                      94                       3.319147105112446E-10
0.5                      95                       3.34614283405839E-10
0.5                      96                       3.373138563004341E-10
0.5                      97                       3.400134291950284E-10
0.5                      98                       3.427130020896235E-10
0.5                      99                       3.4533713208111705E-10
0.5                      100                      3.4796126207261056E-10
0.5                      101                      3.505853920641035E-10
0.5                      102                      3.5320952205559676E-10
0.5                      103                      3.5583365204709074E-10
0.5                      104                      3.58383965714775E-10
0.5                      105                      3.6093427938246005E-10
0.5                      106                      3.634845930501447E-10
0.5                      107                      3.6603490671783013E-10
0.5                      108                      3.685852203855142E-10
0.5                      109                      3.710642273242442E-10
0.5                      110                      3.735432342629742E-10
0.5                      111                      3.7602224120170593E-10
0.5                      112                      3.785012481404358E-10
0.5                      113                      3.809802550791663E-10
0.5                      114                      3.8338988868235767E-10
0.5                      115                      3.8579952228555047E-10
0.5                      116                      3.882091558887424E-10
0.5                      117                      3.906187894919348E-10
0.5                      118                      3.930284230951274E-10
0.5                      119                      3.953701399466051E-10
0.5                      120                      3.9771185679808433E-10
0.5                      121                      4.000535736495626E-10
0.5                      122                      4.02395290501041E-10
0.5                      123                      4.047370073525185E-10
0.5                      124                      4.070129026718285E-10
0.5                      125                      4.0928879799113865E-10
0.5                      126                      4.115646933104477E-10
0.5                      127                      4.138405886297575E-10
0.5                      128                      4.16116483949067E-10
0.5                      129                      4.183285859167464E-10
0.5                      130                      4.205406878844248E-10
0.5                      131                      4.2275278985210355E-10
0.5                      132                      4.249648918197821E-10
0.5                      133                      4.2717699378746145E-10
0.5                      134                      4.293267409486896E-10
0.5                      135                      4.3147648810991884E-10
0.5                      136                      4.3362623527114676E-10
0.5                      137                      4.357759824323751E-10
0.5                      138                      4.3792572959360493E-10
0.5                      139                      4.400140574265111E-10
0.5                      140                      4.421023852594166E-10
0.5                      141                      4.4419071309232254E-10
0.5                      142                      4.462790409252292E-10
0.5                      143                      4.483673687581355E-10
0.5                      144                      4.5039586533394336E-10
0.5                      145                      4.5242436190975113E-10
0.5                      146                      4.5445285848555967E-10
0.5                      147                      4.564813550613685E-10
0.5                      148                      4.585098516371756E-10
0.5                      149                      4.6048075608903937E-10
0.5                      150                      4.6245166054090363E-10
0.5                      151                      4.6442256499276717E-10
0.5                      152                      4.663934694446308E-10
0.5                      153                      4.683643738964947E-10
0.5                      154                      4.702794103537026E-10
0.5                      155                      4.721944468109102E-10
0.5                      156                      4.741094832681182E-10
0.5                      157                      4.76024519725327E-10
0.5                      158                      4.779395561825338E-10
0.5                      159                      4.798001374692202E-10
0.5                      160                      4.816607187559087E-10
0.5                      161                      4.835213000425948E-10
0.5                      162                      4.853818813292822E-10
0.5                      163                      4.872424626159683E-10
0.5                      164                      4.890500442128008E-10
0.5                      165                      4.90857625809634E-10
0.5                      166                      4.926652074064678E-10
0.5                      167                      4.944727890032991E-10
0.5                      168                      4.962803706001324E-10
0.5                      169                      4.9803633263826E-10
0.5                      170                      4.997922946763878E-10
0.5                      171                      5.015482567145152E-10
0.5                      172                      5.033042187526409E-10
0.5                      173                      5.050601807907678E-10
0.5                      174                      5.06765787761522E-10
0.5                      175                      5.084713947322746E-10
0.5                      176                      5.101770017030295E-10
0.5                      177                      5.118826086737828E-10
0.5                      178                      5.135882156445371E-10
0.5                      179                      5.152446375932641E-10
0.5                      180                      5.169010595419904E-10
0.5                      181                      5.18557481490719E-10
0.5                      182                      5.20213903439445E-10
0.5                      183                      5.21870325388173E-10
0.5                      184                      5.234790989553001E-10
0.5                      185                      5.250878725224259E-10
0.5                      186                      5.266966460895522E-10
0.5                      187                      5.283054196566776E-10
0.5                      188                      5.299141932238042E-10
0.5                      189                      5.314768715528655E-10
0.5                      190                      5.33039549881926E-10
0.5                      191                      5.34602228210988E-10
0.5                      192                      5.361649065400482E-10
0.5                      193                      5.377275848691088E-10
0.5                      194                      5.392454246818716E-10
0.5                      195                      5.40763264494636E-10
0.5                      196                      5.422811043073997E-10
0.5                      197                      5.437989441201625E-10
0.5                      198                      5.453167839329251E-10
0.5                      199                      5.467908227551526E-10
0.5                      200                      5.482648615773793E-10
0.5                      201                      5.497389003996064E-10
0.5                      202                      5.512129392218322E-10
0.5                      203                      5.526869780440588E-10
0.5                      204                      5.541183743331178E-10
0.5                      205                      5.555497706221764E-10
0.5                      206                      5.569811669112348E-10
0.5                      207                      5.584125632002932E-10
0.5                      208                      5.59843959489353E-10
0.5                      209                      5.612339334677229E-10
0.5                      210                      5.626239074460926E-10
0.5                      211                      5.640138814244619E-10
0.5                      212                      5.654038554028333E-10
0.5                      213                      5.667938293812036E-10
0.5                      214                      5.681435165132892E-10
0.5                      215                      5.694932036453744E-10
0.5                      216                      5.708428907774609E-10
0.5                      217                      5.721925779095457E-10
0.5                      218                      5.735422650416312E-10
0.5                      219                      5.748528202360918E-10
0.5                      220                      5.761633754305502E-10
0.5                      221                      5.774739306250107E-10
0.5                      222                      5.787844858194705E-10
0.5                      223                      5.800950410139292E-10
0.5                      224                      5.813676330855591E-10
0.5                      225                      5.8264022515719E-10
0.5                      226                      5.839128172288211E-10
0.5                      227                      5.851854093004518E-10
0.5                      228                      5.864580013720816E-10
0.5                      229                      5.876937792767513E-10
0.5                      230                      5.889295571814222E-10
0.5                      231                      5.901653350860931E-10
0.5                      232                      5.914011129907637E-10
0.5                      233                      5.926368908954334E-10
0.5                      234                      5.93836758347927E-10
0.5                      235                      5.950366258004202E-10
0.5                      236                      5.962364932529147E-10
0.5                      237                      5.974363607054074E-10
0.5                      238                      5.986362281579015E-10
0.5                      239                      5.998010533264809E-10
0.5                      240                      6.009658784950627E-10
0.5                      241                      6.021307036636433E-10
0.5                      242                      6.032955288322246E-10
0.5                      243                      6.044603540008041E-10
0.5                      244                      6.055912372352354E-10
0.5                      245                      6.067221204696676E-10
0.5                      246                      6.078530037040987E-10
0.5                      247                      6.08983886938528E-10
0.5                      248                      6.101147701729585E-10
0.5                      249                      6.112127117095606E-10
0.5                      250                      6.123106532461605E-10
0.5                      251                      6.134085947827602E-10
0.5                      252                      6.14506536319362E-10
0.5                      253                      6.156044778559612E-10
0.5                      254                      6.166703867939292E-10
0.5                      255                      6.177362957318968E-10
0.5                      256                      6.188022046698653E-10
0.5                      257                      6.19868113607832E-10
0.5                      258                      6.209340225457981E-10
0.5                      259                      6.219687772804252E-10
0.5                      260                      6.23003532015053E-10
0.5                      261                      6.240382867496774E-10
0.5                      262                      6.250730414843045E-10
0.5                      263                      6.26107796218931E-10
0.5                      264                      6.271123712164459E-10
0.5                      265                      6.281169462139601E-10
0.5                      266                      6.291215212114763E-10
0.5                      267                      6.301260962089906E-10
0.5                      268                      6.311306712065066E-10
0.5                      269                      6.321058409589892E-10
0.5                      270                      6.330810107114732E-10
0.5                      271                      6.340561804639547E-10
0.5                      272                      6.350313502164374E-10
0.5                      273                      6.360065199689206E-10
0.5                      274                      6.369530670424006E-10
0.5                      275                      6.378996141158793E-10
0.5                      276                      6.388461611893587E-10
0.5                      277                      6.397927082628378E-10
0.5                      278                      6.407392553363168E-10
0.5                      279                      6.416580522767657E-10
0.5                      280                      6.425768492172145E-10
0.5                      281                      6.434956461576642E-10
0.5                      282                      6.444144430981136E-10
0.5                      283                      6.453332400385621E-10
0.5                      284                      6.462251371529452E-10
0.5                      285                      6.471170342673271E-10
0.5                      286                      6.480089313817086E-10
0.5                      287                      6.489008284960914E-10
0.5                      288                      6.497927256104728E-10
0.5                      289                      6.50658453614318E-10
0.5                      290                      6.515241816181609E-10
0.5                      291                      6.523899096220043E-10
0.5                      292                      6.532556376258476E-10
0.5                      293                      6.541213656296907E-10
0.5                      294                      6.54961639675086E-10
0.5                      295                      6.558019137204819E-10
0.5                      296                      6.566421877658787E-10
0.5                      297                      6.574824618112737E-10
0.5                      298                      6.583227358566693E-10
0.5                      299                      6.591382768292276E-10
0.5                      300                      6.599538178017867E-10
0.5                      301                      6.607693587743447E-10
0.5                      302                      6.61584899746903E-10
0.5                      303                      6.624004407194609E-10
0.5                      304                      6.631919964643378E-10
0.5                      305                      6.639835522092151E-10
0.5                      306                      6.647751079540931E-10
0.5                      307                      6.655666636989689E-10
0.5                      308                      6.663582194438453E-10
0.5                      309                      6.671264861974937E-10
0.5                      310                      6.678947529511437E-10
0.5                      311                      6.686630197047929E-10
0.5                      312                      6.694312864584407E-10
0.5                      313                      6.701995532120907E-10
0.5                      314                      6.70945182915625E-10
0.5                      315                      6.716908126191591E-10
0.5                      316                      6.724364423226935E-10
0.5                      317                      6.731820720262276E-10
0.5                      318                      6.739277017297621E-10
0.5                      319                      6.746513651932971E-10
0.5                      320                      6.75375028656832E-10
0.5                      321                      6.760986921203713E-10
0.5                      322                      6.768223555839054E-10
0.5                      323                      6.77546019047442E-10
0.5                      324                      6.782483487086895E-10
0.5                      325                      6.789506783699381E-10
0.5                      326                      6.796530080311852E-10
0.5                      327                      6.803553376924333E-10
0.5                      328                      6.810576673536806E-10
0.5                      329                      6.817392698819775E-10
0.5                      330                      6.824208724102765E-10
0.5                      331                      6.831024749385721E-10
0.5                      332                      6.837840774668694E-10
0.5                      333                      6.844656799951668E-10
0.5                      334                      6.851271442537853E-10
0.5                      335                      6.857886085124031E-10
0.5                      336                      6.86450072771022E-10
0.5                      337                      6.871115370296408E-10
0.5                      338                      6.877730012882598E-10
0.5                      339                      6.884149282401077E-10
0.5                      340                      6.890568551919568E-10
0.5                      341                      6.896987821438064E-10
0.5                      342                      6.903407090956547E-10
0.5                      343                      6.909826360475034E-10
0.5                      344                      6.916055824773738E-10
0.5                      345                      6.922285289072448E-10
0.5                      346                      6.928514753371162E-10
0.5                      347                      6.934744217669867E-10
0.5                      348                      6.940973681968565E-10
0.5                      349                      6.947018733545792E-10
0.5                      350                      6.953063785122989E-10
0.5                      351                      6.959108836700204E-10
0.5                      352                      6.965153888277404E-10
0.5                      353                      6.971198939854629E-10
0.5                      354                      6.977065161252846E-10
0.5                      355                      6.982931382651053E-10
0.5                      356                      6.988797604049275E-10
0.5                      357                      6.994663825447481E-10
0.5                      358                      7.000530046845675E-10
0.5                      359                      7.006222751296329E-10
0.5                      360                      7.011915455746977E-10
0.5                      361                      7.017608160197618E-10
0.5                      362                      7.023300864648242E-10
0.5                      363                      7.028993569098902E-10
0.5                      364                      7.034517533750147E-10
0.5                      365                      7.040041498401392E-10
0.5                      366                      7.045565463052653E-10
0.5                      367                      7.051089427703892E-10
0.5                      368                      7.056613392355143E-10
0.5                      369                      7.061973404160718E-10
0.5                      370                      7.067333415966286E-10
0.5                      371                      7.072693427771877E-10
0.5                      372                      7.078053439577451E-10
0.5                      373                      7.083413451383022E-10
0.5                      374                      7.088614529992867E-10
0.5                      375                      7.093815608602686E-10
0.5                      376                      7.099016687212521E-10
0.5                      377                      7.104217765822362E-10
0.5                      378                      7.109418844432192E-10
0.5                      379                      7.114465752326511E-10
0.5                      380                      7.119512660220855E-10
0.5                      381                      7.124559568115193E-10
0.5                      382                      7.129606476009532E-10
0.5                      383                      7.134653383903869E-10
0.5                      384                      7.139550615221643E-10
0.5                      385                      7.144447846539415E-10
0.5                      386                      7.149345077857173E-10
0.5                      387                      7.154242309174945E-10
0.5                      388                      7.159139540492717E-10
0.5                      389                      7.163891297315576E-10
0.5                      390                      7.168643054138448E-10
0.5                      391                      7.173394810961313E-10
0.5                      392                      7.178146567784185E-10
0.5                      393                      7.182898324607054E-10
0.5                      394                      7.187508966948662E-10
0.5                      395                      7.192119609290264E-10
0.5                      396                      7.196730251631867E-10
0.5                      397                      7.201340893973469E-10
0.5                      398                      7.205951536315074E-10
0.5                      399                      7.210425224981323E-10
0.5                      400                      7.214898913647586E-10
0.5                      401                      7.219372602313841E-10
0.5                      402                      7.22384629098008E-10
0.5                      403                      7.228319979646342E-10
0.5                      404                      7.232660601213374E-10
0.5                      405                      7.237001222780391E-10
0.5                      406                      7.241341844347439E-10
0.5                      407                      7.245682465914445E-10
0.5                      408                      7.250023087481486E-10
0.5                      409                      7.254234546131681E-10
0.5                      410                      7.258446004781881E-10
0.5                      411                      7.26265746343209E-10
0.5                      412                      7.266868922082281E-10
0.5                      413                      7.271080380732474E-10
0.5                      414                      7.275166594982359E-10
0.5                      415                      7.279252809232247E-10
0.5                      416                      7.283339023482108E-10
0.5                      417                      7.287425237731994E-10
0.5                      418                      7.291511451981885E-10
0.5                      419                      7.295476152757699E-10
0.5                      420                      7.299440853533512E-10
0.5                      421                      7.303405554309329E-10
0.5                      422                      7.307370255085153E-10
0.5                      423                      7.311334955860977E-10
0.5                      424                      7.315181611932822E-10
0.5                      425                      7.319028268004644E-10
0.5                      426                      7.322874924076487E-10
0.5                      427                      7.326721580148316E-10
0.5                      428                      7.330568236220146E-10
0.5                      429                      7.334300312768235E-10
0.5                      430                      7.338032389316309E-10
0.5                      431                      7.341764465864389E-10
0.5                      432                      7.345496542412474E-10
0.5                      433                      7.349228618960543E-10
0.5                      434                      7.352849567170107E-10
0.5                      435                      7.356470515379665E-10
0.5                      436                      7.360091463589224E-10
0.5                      437                      7.363712411798797E-10
0.5                      438                      7.367333360008337E-10
0.5                      439                      7.370846402791955E-10
0.5                      440                      7.374359445575572E-10
0.5                      441                      7.37787248835917E-10
0.5                      442                      7.381385531142774E-10
0.5                      443                      7.384898573926392E-10
0.5                      444                      7.388306842324238E-10
0.5                      445                      7.391715110722082E-10
0.5                      446                      7.395123379119909E-10
0.5                      447                      7.398531647517759E-10
0.5                      448                      7.401939915915602E-10
0.5                      449                      7.405246605774613E-10
0.5                      450                      7.408553295633635E-10
0.5                      451                      7.411859985492642E-10
0.5                      452                      7.415166675351661E-10
0.5                      453                      7.418473365210673E-10
0.5                      454                      7.421681462246074E-10
0.5                      455                      7.424889559281485E-10
0.5                      456                      7.428097656316867E-10
0.5                      457                      7.431305753352283E-10
0.5                      458                      7.434513850387681E-10
0.5                      459                      7.437626201257981E-10
0.5                      460                      7.440738552128287E-10
0.5                      461                      7.443850902998586E-10
0.5                      462                      7.446963253868889E-10
0.5                      463                      7.450075604739185E-10
0.5                      464                      7.453095068375387E-10
0.5                      465                      7.45611453201157E-10
0.5                      466                      7.459133995647773E-10
0.5                      467                      7.462153459283968E-10
0.5                      468                      7.465172922920174E-10
0.5                      469                      7.468102307529239E-10
0.5                      470                      7.471031692138345E-10
0.5                      471                      7.473961076747442E-10
0.5                      472                      7.476890461356538E-10
0.5                      473                      7.479819845965609E-10
0.5                      474                      7.482661781566033E-10
0.5                      475                      7.48550371716646E-10
0.5                      476                      7.48834565276688E-10
0.5                      477                      7.491187588367304E-10
0.5                      478                      7.494029523967715E-10
0.5                      479                      7.496786541338224E-10
0.5                      480                      7.499543558708702E-10
0.5                      481                      7.502300576079203E-10
0.5                      482                      7.505057593449703E-10
0.5                      483                      7.507814610820187E-10
0.5                      484                      7.510489323345885E-10
0.5                      485                      7.513164035871588E-10
0.5                      486                      7.51583874839728E-10
0.5                      487                      7.518513460922977E-10
0.5                      488                      7.521188173448673E-10
0.5                      489                      7.523782984246106E-10
0.5                      490                      7.526377795043522E-10
0.5                      491                      7.528972605840941E-10
0.5                      492                      7.53156741663838E-10
0.5                      493                      7.534162227435804E-10
0.5                      494                      7.53667949927037E-10
0.5                      495                      7.539196771104941E-10
0.5                      496                      7.54171404293952E-10
0.5                      497                      7.544231314774093E-10
0.5                      498                      7.546748586608659E-10
0.5                      499                      7.549190597502224E-10
0.5                      500                      7.551632608395767E-10
0.5                      501                      7.554074619289337E-10
0.5                      502                      7.556516630182881E-10
0.5                      503                      7.558958641076439E-10
0.5                      504                      7.561327658434422E-10
0.5                      505                      7.5636966757924E-10
0.5                      506                      7.566065693150364E-10
0.5                      507                      7.568434710508351E-10
0.5                      508                      7.570803727866317E-10
0.5                      509                      7.573101891349991E-10
0.5                      510                      7.575400054833651E-10
0.5                      511                      7.577698218317313E-10
0.5                      512                      7.579996381800997E-10
0.5                      513                      7.582294545284669E-10
0.5                      514                      7.584523965093214E-10
0.5                      515                      7.58675338490178E-10
0.5                      516                      7.588982804710331E-10
0.5                      517                      7.591212224518891E-10
0.5                      518                      7.59344164432743E-10
0.5                      519                      7.595604404384387E-10
0.5                      520                      7.597767164441354E-10
0.5                      521                      7.599929924498312E-10
0.5                      522                      7.602092684555267E-10
0.5                      523                      7.604255444612238E-10
0.5                      524                      7.60635350609383E-10
0.5                      525                      7.608451567575449E-10
0.5                      526                      7.610549629057053E-10
0.5                      527                      7.612647690538666E-10
0.5                      528                      7.614745752020264E-10
0.5                      529                      7.616781039605564E-10
0.5                      530                      7.618816327190872E-10
0.5                      531                      7.620851614776175E-10
0.5                      532                      7.622886902361492E-10
0.5                      533                      7.624922189946793E-10
0.5                      534                      7.626896560109722E-10
0.5                      535                      7.628870930272625E-10
0.5                      536                      7.630845300435533E-10
0.5                      537                      7.632819670598431E-10
0.5                      538                      7.634794040761349E-10
0.5                      539                      7.636709314836061E-10
0.5                      540                      7.638624588910768E-10
0.5                      541                      7.64053986298548E-10
0.5                      542                      7.642455137060174E-10
0.5                      543                      7.644370411134869E-10
0.5                      544                      7.646259022607286E-10
0.5                      545                      7.648138746545595E-10
0.5                      546                      7.650009582949804E-10
0.5                      547                      7.651871531819929E-10
0.5                      548                      7.653724593155946E-10
0.5                      549                      7.655565539814113E-10
0.5                      550                      7.657396523223602E-10
0.5                      551                      7.659217543384421E-10
0.5                      552                      7.661028600296548E-10
0.5                      553                      7.662829693959994E-10
0.5                      554                      7.664618853999095E-10
0.5                      555                      7.666397393997621E-10
0.5                      556                      7.668165313955596E-10
0.5                      557                      7.669922613873003E-10
0.5                      558                      7.671669293749821E-10
0.5                      559                      7.673405271298899E-10
0.5                      560                      7.675130601378352E-10
0.5                      561                      7.676845283988178E-10
0.5                      562                      7.678549319128386E-10
0.5                      563                      7.68024270679895E-10
0.5                      564                      7.681926168310099E-10
0.5                      565                      7.683599222788381E-10
0.5                      566                      7.685261870233753E-10
0.5                      567                      7.686914110646256E-10
0.5                      568                      7.688555944025871E-10
0.5                      569                      7.690188305218547E-10
0.5                      570                      7.691810570993673E-10
0.5                      571                      7.693422741351219E-10
0.5                      572                      7.695024816291212E-10
0.5                      573                      7.69661679581365E-10
0.5                      574                      7.698199623354351E-10
0.5                      575                      7.699772669956117E-10
0.5                      576                      7.701335935618942E-10
0.5                      577                      7.702889420342805E-10
0.5                      578                      7.704433124127754E-10
0.5                      579                      7.705967951846781E-10
0.5                      580                      7.707493300251251E-10
0.5                      581                      7.709009169341109E-10
0.5                      582                      7.710515559116368E-10
0.5                      583                      7.712012469577046E-10
0.5                      584                      7.713500761140944E-10
0.5                      585                      7.714979860196169E-10
0.5                      586                      7.71644976674275E-10
0.5                      587                      7.717910480780663E-10
0.5                      588                      7.719362002309922E-10
0.5                      589                      7.720805155495644E-10
0.5                      590                      7.722239390894399E-10
0.5                      591                      7.723664708506231E-10
0.5                      592                      7.725081108331099E-10
0.5                      593                      7.72648859036899E-10
0.5                      594                      7.727887963200155E-10
0.5                      595                      7.729278687771085E-10
0.5                      596                      7.730660764081813E-10
0.5                      597                      7.732034192132289E-10
0.5                      598                      7.733398971922558E-10
0.5                      599                      7.734755880227404E-10
0.5                      600                      7.736104399196917E-10
0.5                      601                      7.73744452883117E-10
0.5                      602                      7.738776269130114E-10
0.5                      603                      7.740099620093742E-10
0.5                      604                      7.741415342040492E-10
0.5                      605                      7.742722928091367E-10
0.5                      606                      7.744022378246427E-10
0.5                      607                      7.745313692505665E-10
0.5                      608                      7.746596870869034E-10
0.5                      609                      7.747872654835938E-10
0.5                      610                      7.74914055007347E-10
0.5                      611                      7.750400556581603E-10
0.5                      612                      7.751652674360351E-10
0.5                      613                      7.752896903409717E-10
0.5                      614                      7.754133969916364E-10
0.5                      615                      7.755363389755826E-10
0.5                      616                      7.756585162928111E-10
0.5                      617                      7.757799289433251E-10
0.5                      618                      7.759005769271215E-10
0.5                      619                      7.760205292436197E-10
0.5                      620                      7.761397398932079E-10
0.5                      621                      7.762582088758842E-10
0.5                      622                      7.763759361916513E-10
0.5                      623                      7.764929218405078E-10
0.5                      624                      7.766092333837462E-10
0.5                      625                      7.767248257805029E-10
0.5                      626                      7.768396990307793E-10
0.5                      627                      7.76953853134578E-10
0.5                      628                      7.770672880918975E-10
0.5                      629                      7.771800679420568E-10
0.5                      630                      7.772921499921804E-10
0.5                      631                      7.774035342422654E-10
0.5                      632                      7.775142206923097E-10
0.5                      633                      7.776242093423168E-10
0.5                      634                      7.777335641185983E-10
0.5                      635                      7.778422424036087E-10
0.5                      636                      7.779502441973525E-10
0.5                      637                      7.780575694998265E-10
0.5                      638                      7.781642183110338E-10
0.5                      639                      7.782702523652967E-10
0.5                      640                      7.783756305064008E-10
0.5                      641                      7.78480352734341E-10
0.5                      642                      7.785844190491235E-10
0.5                      643                      7.786878294507479E-10
0.5                      644                      7.787906438030565E-10
0.5                      645                      7.788928221968237E-10
0.5                      646                      7.789943646320458E-10
0.5                      647                      7.790952711087242E-10
0.5                      648                      7.791955416268571E-10
0.5                      649                      7.792952339847289E-10
0.5                      650                      7.793943096501502E-10
0.5                      651                      7.794927686231205E-10
0.5                      652                      7.795906109036406E-10
0.5                      653                      7.796878364917118E-10
0.5                      654                      7.797845013564782E-10
0.5                      655                      7.798805681851765E-10
0.5                      656                      7.799760369778078E-10
0.5                      657                      7.800709077343714E-10
0.5                      658                      7.801651804548642E-10
0.5                      659                      7.802589093223531E-10
0.5                      660                      7.803520582147942E-10
0.5                      661                      7.804446271321867E-10
0.5                      662                      7.805366160745313E-10
0.5                      663                      7.806280250418282E-10
0.5                      664                      7.807189067456965E-10
0.5                      665                      7.808092260450573E-10
0.5                      666                      7.808989829399123E-10
0.5                      667                      7.809881774302565E-10
0.5                      668                      7.810768095160938E-10
0.5                      669                      7.81164930416326E-10
0.5                      670                      7.812525059850187E-10
0.5                      671                      7.81339536222171E-10
0.5                      672                      7.814260211277846E-10
0.5                      673                      7.815119607018557E-10
0.5                      674                      7.815974045437189E-10
0.5                      675                      7.816823195871537E-10
0.5                      676                      7.817667058321589E-10
0.5                      677                      7.818505632787317E-10
0.5                      678                      7.819338919268784E-10
0.5                      679                      7.820167398870883E-10
0.5                      680                      7.820990750857016E-10
0.5                      681                      7.821808975227164E-10
0.5                      682                      7.822622071981338E-10
0.5                      683                      7.823430041119544E-10
0.5                      684                      7.82423334949397E-10
0.5                      685                      7.825031685869854E-10
0.5                      686                      7.825825050247136E-10
0.5                      687                      7.826613442625853E-10
0.5                      688                      7.827396863005998E-10
0.5                      689                      7.828175763379903E-10
0.5                      690                      7.828949842419335E-10
0.5                      691                      7.829719100124272E-10
0.5                      692                      7.830483536494769E-10
0.5                      693                      7.8312431515308E-10
0.5                      694                      7.831998383642957E-10
0.5                      695                      7.832748940557524E-10
0.5                      696                      7.833494822274503E-10
0.5                      697                      7.834236028793886E-10
0.5                      698                      7.834972560115672E-10
0.5                      699                      7.835704841880631E-10
0.5                      700                      7.836432590328233E-10
0.5                      701                      7.83715580545849E-10
0.5                      702                      7.8378744872714E-10
0.5                      703                      7.838588635766991E-10
0.5                      704                      7.839298663454016E-10
0.5                      705                      7.840004295326638E-10
0.5                      706                      7.840705531384835E-10
0.5                      707                      7.84140237162865E-10
0.5                      708                      7.842094816058044E-10
0.5                      709                      7.842783264595675E-10
0.5                      710                      7.843467450626437E-10
0.5                      711                      7.844147374150361E-10
0.5                      712                      7.844823035167405E-10
0.5                      713                      7.8454944336776E-10
0.5                      714                      7.846161957749319E-10
0.5                      715                      7.846825348670295E-10
0.5                      716                      7.847484606440541E-10
0.5                      717                      7.848139731060058E-10
0.5                      718                      7.848790722528852E-10
0.5                      719                      7.84943795718337E-10
0.5                      720                      7.85008118413264E-10
0.5                      721                      7.850720403376665E-10
0.5                      722                      7.851355614915444E-10
0.5                      723                      7.851986818748984E-10
0.5                      724                      7.852614379610481E-10
0.5                      725                      7.853238054344459E-10
0.5                      726                      7.853857842950926E-10
0.5                      727                      7.854473745429869E-10
0.5                      728                      7.855085761781306E-10
0.5                      729                      7.855694245838546E-10
0.5                      730                      7.856298961712746E-10
0.5                      731                      7.856899909403861E-10
0.5                      732                      7.857497088911877E-10
0.5                      733                      7.858090500236881E-10
0.5                      734                      7.858680486496423E-10
0.5                      735                      7.859266818945439E-10
0.5                      736                      7.859849497583939E-10
0.5                      737                      7.860428522411911E-10
0.5                      738                      7.861003893429374E-10
0.5                      739                      7.861575943268054E-10
0.5                      740                      7.862144450173488E-10
0.5                      741                      7.862709414145626E-10
0.5                      742                      7.863270835184509E-10
0.5                      743                      7.863828713290131E-10
0.5                      744                      7.864383371077686E-10
0.5                      745                      7.864934593470388E-10
0.5                      746                      7.865482380468236E-10
0.5                      747                      7.866026732071207E-10
0.5                      748                      7.866567648279306E-10
0.5                      749                      7.867105441950988E-10
0.5                      750                      7.867639904513935E-10
0.5                      751                      7.868171035968144E-10
0.5                      752                      7.86869883631365E-10
0.5                      753                      7.869223305550432E-10
0.5                      754                      7.869744747035989E-10
0.5                      755                      7.870262958532011E-10
0.5                      756                      7.870777940038476E-10
0.5                      757                      7.871289691555383E-10
0.5                      758                      7.871798213082755E-10
0.5                      759                      7.872303798805868E-10
0.5                      760                      7.872806252601181E-10
0.5                      761                      7.873305574468711E-10
0.5                      762                      7.873801764408463E-10
0.5                      763                      7.874294822420418E-10
0.5                      764                      7.874785033792243E-10
0.5                      765                      7.875272208332171E-10
0.5                      766                      7.875756346040179E-10
0.5                      767                      7.876237446916298E-10
0.5                      768                      7.876715510960503E-10
0.5                      769                      7.877190814815634E-10
0.5                      770                      7.877663174053127E-10
0.5                      771                      7.878132588672996E-10
0.5                      772                      7.878599058675228E-10
0.5                      773                      7.879062584059822E-10
0.5                      774                      7.8795234330928E-10
0.5                      775                      7.879981426930163E-10
0.5                      776                      7.88043656557187E-10
0.5                      777                      7.880888849017971E-10
0.5                      778                      7.881338277268432E-10
0.5                      779                      7.881785110467539E-10
0.5                      780                      7.882229175185761E-10
0.5                      781                      7.882670471423116E-10
0.5                      782                      7.883108999179605E-10
0.5                      783                      7.883544758455208E-10
0.5                      784                      7.883978001513458E-10
0.5                      785                      7.884408560178687E-10
0.5                      786                      7.884836434450878E-10
0.5                      787                      7.88526162433001E-10
0.5                      788                      7.88568412981615E-10
0.5                      789                      7.886104195529878E-10
0.5                      790                      7.886521658390823E-10
0.5                      791                      7.886936518398928E-10
0.5                      792                      7.887348775554235E-10
0.5                      793                      7.88775842985673E-10
0.5                      794                      7.888165718515697E-10
0.5                      795                      7.888570483391618E-10
0.5                      796                      7.888972724484484E-10
0.5                      797                      7.889372441794309E-10
0.5                      798                      7.889769635321074E-10
0.5                      799                      7.890164535085716E-10
0.5                      800                      7.890556987740948E-10
0.5                      801                      7.89094699328677E-10
0.5                      802                      7.891334551723208E-10
0.5                      803                      7.891719663050235E-10
0.5                      804                      7.892102550317E-10
0.5                      805                      7.892483064824091E-10
0.5                      806                      7.892861206571492E-10
0.5                      807                      7.893236975559206E-10
0.5                      808                      7.893610371787234E-10
0.5                      809                      7.893981611543505E-10
0.5                      810                      7.894350550636072E-10
0.5                      811                      7.89471718906494E-10
0.5                      812                      7.895081526830086E-10
0.5                      813                      7.895443563931523E-10
0.5                      814                      7.895803510099999E-10
0.5                      815                      7.896161225515017E-10
0.5                      816                      7.896516710176586E-10
0.5                      817                      7.896869964084686E-10
0.5                      818                      7.897220987239322E-10
0.5                      819                      7.897569983011937E-10
0.5                      820                      7.897916815821581E-10
0.5                      821                      7.89826148566825E-10
0.5                      822                      7.898603992551921E-10
0.5                      823                      7.898944336472624E-10
0.5                      824                      7.899282714634507E-10
0.5                      825                      7.8996189955681E-10
0.5                      826                      7.899953179273447E-10
0.5                      827                      7.900285265750509E-10
0.5                      828                      7.900615254999342E-10
0.5                      829                      7.900943338243016E-10
0.5                      830                      7.90126938799948E-10
0.5                      831                      7.901593404268722E-10
0.5                      832                      7.901915387050751E-10
0.5                      833                      7.902235336345552E-10
0.5                      834                      7.902553437575923E-10
0.5                      835                      7.902869567126663E-10
0.5                      836                      7.903183724997784E-10
0.5                      837                      7.903495911189285E-10
0.5                      838                      7.903806125701146E-10
0.5                      839                      7.904114548331111E-10
0.5                      840                      7.904421059214006E-10
0.5                      841                      7.904725658349831E-10
0.5                      842                      7.905028345738612E-10
0.5                      843                      7.905329121380337E-10
0.5                      844                      7.905628159617638E-10
0.5                      845                      7.905925344222063E-10
0.5                      846                      7.90622067519367E-10
0.5                      847                      7.906514152532394E-10
0.5                      848                      7.906805776238313E-10
0.5                      849                      7.907095715363816E-10
0.5                      850                      7.907383857207286E-10
0.5                      851                      7.907670201768718E-10
0.5                      852                      7.907954749048135E-10
0.5                      853                      7.908237499045514E-10
0.5                      854                      7.908518615683105E-10
0.5                      855                      7.908797989679401E-10
0.5                      856                      7.909075621034416E-10
0.5                      857                      7.909351509748132E-10
0.5                      858                      7.909625655820586E-10
0.5                      859                      7.909898218198917E-10
0.5                      860                      7.910169090918344E-10
0.5                      861                      7.91043827397889E-10
0.5                      862                      7.910705767380528E-10
0.5                      863                      7.910971571123299E-10
0.5                      864                      7.91123583932974E-10
0.5                      865                      7.911498469251508E-10
0.5                      866                      7.911759460888588E-10
0.5                      867                      7.912018814240972E-10
0.5                      868                      7.912276529308637E-10
0.5                      869                      7.912532755535621E-10
0.5                      870                      7.912787393292564E-10
0.5                      871                      7.91304044257949E-10
0.5                      872                      7.913291903396374E-10
0.5                      873                      7.91354177574324E-10
0.5                      874                      7.913790204527035E-10
0.5                      875                      7.914037093143133E-10
0.5                      876                      7.914282441591524E-10
0.5                      877                      7.914526249872222E-10
0.5                      878                      7.914768517985187E-10
0.5                      879                      7.915009386437727E-10
0.5                      880                      7.915248761558319E-10
0.5                      881                      7.915486643346948E-10
0.5                      882                      7.915723031803623E-10
0.5                      883                      7.915957926928388E-10
0.5                      884                      7.916191464961931E-10
0.5                      885                      7.91642355507709E-10
0.5                      886                      7.916654197273906E-10
0.5                      887                      7.916883391552354E-10
0.5                      888                      7.917111137912442E-10
0.5                      889                      7.91733756845759E-10
0.5                      890                      7.917562595118832E-10
0.5                      891                      7.917786217896196E-10
0.5                      892                      7.918008436789687E-10
0.5                      893                      7.918229251799263E-10
0.5                      894                      7.91844879101635E-10
0.5                      895                      7.918666969046668E-10
0.5                      896                      7.918883785890231E-10
0.5                      897                      7.919099241547026E-10
0.5                      898                      7.919313336017056E-10
0.5                      899                      7.919526193501204E-10
0.5                      900                      7.919737731198883E-10
0.5                      901                      7.919947949110082E-10
0.5                      902                      7.920156847234811E-10
0.5                      903                      7.920364425573073E-10
0.5                      904                      7.920570804553068E-10
0.5                      905                      7.920775903889317E-10
0.5                      906                      7.920979723581831E-10
0.5                      907                      7.921182263630621E-10
0.5                      908                      7.921383524035664E-10
0.5                      909                      7.921583621566814E-10
0.5                      910                      7.921782478377506E-10
0.5                      911                      7.921980094467747E-10
0.5                      912                      7.922176469837534E-10
0.5                      913                      7.922371604486867E-10
0.5                      914                      7.922565611638099E-10
0.5                      915                      7.92275841580964E-10
0.5                      916                      7.922950017001537E-10
0.5                      917                      7.92314041521376E-10
0.5                      918                      7.923329610446311E-10
0.5                      919                      7.923517712481546E-10
0.5                      920                      7.923704648131229E-10
0.5                      921                      7.92389041739537E-10
0.5                      922                      7.924075020273974E-10
0.5                      923                      7.924258456767009E-10
0.5                      924                      7.92444083332116E-10
0.5                      925                      7.924622078971999E-10
0.5                      926                      7.924802193719489E-10
0.5                      927                      7.924981177563667E-10
0.5                      928                      7.925159030504497E-10
0.5                      929                      7.925335855754077E-10
0.5                      930                      7.925511584504366E-10
0.5                      931                      7.925686216755348E-10
0.5                      932                      7.925859752507029E-10
0.5                      933                      7.926032191759415E-10
0.5                      934                      7.926203634588027E-10
0.5                      935                      7.926374014275903E-10
0.5                      936                      7.92654333082298E-10
0.5                      937                      7.926711584229278E-10
0.5                      938                      7.926878774494801E-10
0.5                      939                      7.927044998653708E-10
0.5                      940                      7.92721019201656E-10
0.5                      941                      7.927374354583373E-10
0.5                      942                      7.927537486354131E-10
0.5                      943                      7.927699587328812E-10
0.5                      944                      7.927860751592472E-10
0.5                      945                      7.928020916421756E-10
0.5                      946                      7.928180081816655E-10
0.5                      947                      7.928338247777162E-10
0.5                      948                      7.928495414303299E-10
0.5                      949                      7.928651672620375E-10
0.5                      950                      7.928806961911515E-10
0.5                      951                      7.928961282176706E-10
0.5                      952                      7.929114633415964E-10
0.5                      953                      7.92926701562929E-10
0.5                      954                      7.929418517269044E-10
0.5                      955                      7.929569079366982E-10
0.5                      956                      7.929718701923113E-10
0.5                      957                      7.929867384937441E-10
0.5                      958                      7.930015128409926E-10
0.5                      959                      7.930162018104168E-10
0.5                      960                      7.930307996844451E-10
0.5                      961                      7.930453064630767E-10
0.5                      962                      7.930597221463148E-10
0.5                      963                      7.930740467341553E-10
0.5                      964                      7.930882885422321E-10
0.5                      965                      7.931024420267931E-10
0.5                      966                      7.931165071878341E-10
0.5                      967                      7.931304840253573E-10
0.5                      968                      7.931443725393624E-10
0.5                      969                      7.931581807926711E-10
0.5                      970                      7.931719034100686E-10
0.5                      971                      7.931855403915563E-10
0.5                      972                      7.931990917371346E-10
0.5                      973                      7.932125574468007E-10
0.5                      974                      7.932259453382409E-10
0.5                      975                      7.932392501996661E-10
0.5                      976                      7.932524720310733E-10
0.5                      977                      7.932656108324653E-10
0.5                      978                      7.932786666038421E-10
0.5                      979                      7.9329164692519E-10
0.5                      980                      7.933045467431843E-10
0.5                      981                      7.933173660578239E-10
0.5                      982                      7.933301048691129E-10
0.5                      983                      7.933427631770477E-10
0.5                      984                      7.933553483311323E-10
0.5                      985                      7.933678554317009E-10
0.5                      986                      7.933802844787509E-10
0.5                      987                      7.933926354722821E-10
0.5                      988                      7.934049084122947E-10
0.5                      989                      7.934171104248103E-10
0.5                      990                      7.934292367591479E-10
0.5                      991                      7.934412874153078E-10
0.5                      992                      7.934532623932904E-10
0.5                      993                      7.934651616930934E-10
0.5                      994                      7.934769922240417E-10
0.5                      995                      7.934887493799194E-10
0.5                      996                      7.935004331607269E-10
0.5                      997                      7.935120435664627E-10
0.5                      998                      7.935235805971286E-10
0.5                      999                      7.935350509519263E-10
0.5                      1000                     7.93546450164721E-10
1                        0                        -3.471310037501602E-58
1                        1                        2.6199911420713433E-12
1                        2                        6.538204731140377E-12
1                        3                        1.0830342196243448E-11
1                        4                        1.549640353738058E-11
1                        5                        2.0012584264820503E-11
1                        6                        2.452876499226036E-11
1                        7                        2.9044945719700304E-11
1                        8                        3.356112644714018E-11
1                        9                        3.797694635965145E-11
1                        10                       4.239276627216274E-11
1                        11                       4.680858618467404E-11
1                        12                       5.1224406097185226E-11
1                        13                       5.564022600969656E-11
1                        14                       5.991255415212123E-11
1                        15                       6.418488229454593E-11
1                        16                       6.845721043697055E-11
1                        17                       7.272953857939536E-11
1                        18                       7.700186672181977E-11
1                        19                       8.114132262099742E-11
1                        20                       8.5280778520175E-11
1                        21                       8.942023441935276E-11
1                        22                       9.355969031853027E-11
1                        23                       9.769914621770792E-11
1                        24                       1.0172229687830489E-10
1                        25                       1.0574544753890145E-10
1                        26                       1.0976859819949835E-10
1                        27                       1.1379174886009511E-10
1                        28                       1.1781489952069202E-10
1                        29                       1.2173015702862542E-10
1                        30                       1.256454145365587E-10
1                        31                       1.2956067204449225E-10
1                        32                       1.3347592955242589E-10
1                        33                       1.3739118706035893E-10
1                        34                       1.4119910739077315E-10
1                        35                       1.4500702772118744E-10
1                        36                       1.4881494805160187E-10
1                        37                       1.5262286838201593E-10
1                        38                       1.5643078871243017E-10
1                        39                       1.6012964677193294E-10
1                        40                       1.6382850483143558E-10
1                        41                       1.6752736289093779E-10
1                        42                       1.7122622095044063E-10
1                        43                       1.749250790099431E-10
1                        44                       1.7851756809783E-10
1                        45                       1.8211005718571777E-10
1                        46                       1.8570254627360495E-10
1                        47                       1.8929503536149221E-10
1                        48                       1.9288752444937945E-10
1                        49                       1.963810951357957E-10
1                        50                       1.9987466582221177E-10
1                        51                       2.0336823650862804E-10
1                        52                       2.0686180719504447E-10
1                        53                       2.1035537788146054E-10
1                        54                       2.1375409144267054E-10
1                        55                       2.1715280500388002E-10
1                        56                       2.2055151856508974E-10
1                        57                       2.2395023212629948E-10
1                        58                       2.27348945687509E-10
1                        59                       2.3065432374726395E-10
1                        60                       2.339597018070185E-10
1                        61                       2.3726507986677295E-10
1                        62                       2.4057045792652736E-10
1                        63                       2.4387583598628203E-10
1                        64                       2.4708894992045216E-10
1                        65                       2.5030206385462265E-10
1                        66                       2.5351517778879335E-10
1                        67                       2.567282917229632E-10
1                        68                       2.5994140565713377E-10
1                        69                       2.6306343409124394E-10
1                        70                       2.661854625253544E-10
1                        71                       2.6930749095946505E-10
1                        72                       2.724295193935757E-10
1                        73                       2.755515478276863E-10
1                        74                       2.785854107988775E-10
1                        75                       2.81619273770069E-10
1                        76                       2.8465313674126E-10
1                        77                       2.8768699971245097E-10
1                        78                       2.907208626836429E-10
1                        79                       2.936687476146117E-10
1                        80                       2.9661663254558013E-10
1                        81                       2.9956451747654877E-10
1                        82                       3.0251240240751823E-10
1                        83                       3.0546028733848584E-10
1                        84                       3.083238753055727E-10
1                        85                       3.111874632726588E-10
1                        86                       3.140510512397443E-10
1                        87                       3.1691463920683066E-10
1                        88                       3.1977822717391674E-10
1                        89                       3.2256002445577056E-10
1                        90                       3.2534182173762386E-10
1                        91                       3.281236190194773E-10
1                        92                       3.3090541630133103E-10
1                        93                       3.3368721358318464E-10
1                        94                       3.3639025033908293E-10
1                        95                       3.390932870949811E-10
1                        96                       3.417963238508786E-10
1                        97                       3.444993606067777E-10
1                        98                       3.472023973626753E-10
1                        99                       3.4982909225509753E-10
1                        100                      3.524557871475198E-10
1                        101                      3.550824820399417E-10
1                        102                      3.577091769323634E-10
1                        103                      3.603358718247852E-10
1                        104                      3.6288808493806777E-10
1                        105                      3.65440298051349E-10
1                        106                      3.679925111646313E-10
1                        107                      3.7054472427791294E-10
1                        108                      3.7309693739119436E-10
1                        109                      3.755753737086284E-10
1                        110                      3.7805381002606226E-10
1                        111                      3.8053224634349657E-10
1                        112                      3.830106826609307E-10
1                        113                      3.8548911897836405E-10
1                        114                      3.878960218199533E-10
1                        115                      3.903029246615431E-10
1                        116                      3.927098275031323E-10
1                        117                      3.951167303447215E-10
1                        118                      3.9752363318631076E-10
1                        119                      3.998615182448507E-10
1                        120                      4.0219940330338965E-10
1                        121                      4.045372883619287E-10
1                        122                      4.0687517342046854E-10
1                        123                      4.0921305847900786E-10
1                        124                      4.114842123141779E-10
1                        125                      4.1375536614934834E-10
1                        126                      4.1602651998451814E-10
1                        127                      4.182976738196892E-10
1                        128                      4.2056882765486013E-10
1                        129                      4.227747544776652E-10
1                        130                      4.249806813004712E-10
1                        131                      4.2718660812327654E-10
1                        132                      4.2939253494608243E-10
1                        133                      4.3159846176888816E-10
1                        134                      4.3374092425516256E-10
1                        135                      4.3588338674143737E-10
1                        136                      4.3802584922771296E-10
1                        137                      4.401683117139878E-10
1                        138                      4.4231077420026336E-10
1                        139                      4.4439156161363904E-10
1                        140                      4.464723490270141E-10
1                        141                      4.4855313644038906E-10
1                        142                      4.5063392385376464E-10
1                        143                      4.527147112671398E-10
1                        144                      4.547359308953287E-10
1                        145                      4.567571505235172E-10
1                        146                      4.5877837015170453E-10
1                        147                      4.607995897798933E-10
1                        148                      4.6282080940808175E-10
1                        149                      4.6478363916432264E-10
1                        150                      4.667464689205631E-10
1                        151                      4.687092986768029E-10
1                        152                      4.706721284330437E-10
1                        153                      4.726349581892844E-10
1                        154                      4.745405870115027E-10
1                        155                      4.764462158337217E-10
1                        156                      4.783518446559409E-10
1                        157                      4.802574734781602E-10
1                        158                      4.821631023003795E-10
1                        159                      4.84013470731229E-10
1                        160                      4.858638391620782E-10
1                        161                      4.87714207592927E-10
1                        162                      4.895645760237763E-10
1                        163                      4.914149444546261E-10
1                        164                      4.932118820835884E-10
1                        165                      4.950088197125509E-10
1                        166                      4.968057573415132E-10
1                        167                      4.986026949704754E-10
1                        168                      5.00399632599437E-10
1                        169                      5.021445178593142E-10
1                        170                      5.0388940311919E-10
1                        171                      5.056342883790655E-10
1                        172                      5.073791736389402E-10
1                        173                      5.091240588988173E-10
1                        174                      5.108178831481077E-10
1                        175                      5.125117073973971E-10
1                        176                      5.142055316466877E-10
1                        177                      5.158993558959771E-10
1                        178                      5.175931801452673E-10
1                        179                      5.192374781077009E-10
1                        180                      5.208817760701337E-10
1                        181                      5.225260740325672E-10
1                        182                      5.241703719949991E-10
1                        183                      5.258146699574327E-10
1                        184                      5.274110754168288E-10
1                        185                      5.29007480876224E-10
1                        186                      5.3060388633562E-10
1                        187                      5.322002917950163E-10
1                        188                      5.33796697254413E-10
1                        189                      5.353465980141972E-10
1                        190                      5.368964987739804E-10
1                        191                      5.384463995337657E-10
1                        192                      5.399963002935505E-10
1                        193                      5.415462010533344E-10
1                        194                      5.430508559993061E-10
1                        195                      5.445555109452766E-10
1                        196                      5.460601658912477E-10
1                        197                      5.47564820837219E-10
1                        198                      5.490694757831901E-10
1                        199                      5.505302474681092E-10
1                        200                      5.51991019153028E-10
1                        201                      5.53451790837948E-10
1                        202                      5.54912562522867E-10
1                        203                      5.563733342077862E-10
1                        204                      5.577915130800814E-10
1                        205                      5.59209691952375E-10
1                        206                      5.606278708246701E-10
1                        207                      5.620460496969641E-10
1                        208                      5.634642285692598E-10
1                        209                      5.648409994853026E-10
1                        210                      5.66217770401348E-10
1                        211                      5.675945413173924E-10
1                        212                      5.689713122334373E-10
1                        213                      5.703480831494803E-10
1                        214                      5.716845830436944E-10
1                        215                      5.730210829379073E-10
1                        216                      5.743575828321205E-10
1                        217                      5.756940827263336E-10
1                        218                      5.770305826205473E-10
1                        219                      5.783279516265169E-10
1                        220                      5.796253206324854E-10
1                        221                      5.809226896384559E-10
1                        222                      5.822200586444265E-10
1                        223                      5.835174276503965E-10
1                        224                      5.847768101551105E-10
1                        225                      5.86036192659825E-10
1                        226                      5.872955751645408E-10
1                        227                      5.885549576692548E-10
1                        228                      5.898143401739696E-10
1                        229                      5.910368153556609E-10
1                        230                      5.922592905373539E-10
1                        231                      5.934817657190447E-10
1                        232                      5.947042409007367E-10
1                        233                      5.959267160824291E-10
1                        234                      5.971132621675041E-10
1                        235                      5.982998082525813E-10
1                        236                      5.994863543376559E-10
1                        237                      6.006729004227323E-10
1                        238                      6.018594465078086E-10
1                        239                      6.030109865678144E-10
1                        240                      6.041625266278203E-10
1                        241                      6.053140666878259E-10
1                        242                      6.064656067478316E-10
1                        243                      6.076171468078371E-10
1                        244                      6.087347468388181E-10
1                        245                      6.098523468698016E-10
1                        246                      6.10969946900784E-10
1                        247                      6.120875469317659E-10
1                        248                      6.132051469627471E-10
1                        249                      6.142898605975473E-10
1                        250                      6.153745742323475E-10
1                        251                      6.164592878671472E-10
1                        252                      6.175440015019483E-10
1                        253                      6.186287151367494E-10
1                        254                      6.196815602613222E-10
1                        255                      6.20734405385897E-10
1                        256                      6.217872505104668E-10
1                        257                      6.228400956350426E-10
1                        258                      6.238929407596149E-10
1                        259                      6.249148185806711E-10
1                        260                      6.259366964017272E-10
1                        261                      6.269585742227835E-10
1                        262                      6.279804520438397E-10
1                        263                      6.29002329864895E-10
1                        264                      6.299939454528375E-10
1                        265                      6.309855610407792E-10
1                        266                      6.319771766287212E-10
1                        267                      6.32968792216663E-10
1                        268                      6.339604078046038E-10
1                        269                      6.349226470028963E-10
1                        270                      6.358848862011875E-10
1                        271                      6.368471253994791E-10
1                        272                      6.378093645977707E-10
1                        273                      6.38771603796062E-10
1                        274                      6.397054678011692E-10
1                        275                      6.406393318062772E-10
1                        276                      6.415731958113846E-10
1                        277                      6.425070598164908E-10
1                        278                      6.434409238215989E-10
1                        279                      6.443472572209961E-10
1                        280                      6.45253590620393E-10
1                        281                      6.461599240197898E-10
1                        282                      6.470662574191873E-10
1                        283                      6.479725908185832E-10
1                        284                      6.488521651601392E-10
1                        285                      6.497317395016965E-10
1                        286                      6.506113138432533E-10
1                        287                      6.514908881848099E-10
1                        288                      6.523704625263655E-10
1                        289                      6.532240362991666E-10
1                        290                      6.54077610071967E-10
1                        291                      6.549311838447679E-10
1                        292                      6.557847576175677E-10
1                        293                      6.566383313903693E-10
1                        294                      6.574666393524772E-10
1                        295                      6.582949473145864E-10
1                        296                      6.591232552766952E-10
1                        297                      6.599515632388026E-10
1                        298                      6.607798712009103E-10
1                        299                      6.615836632776725E-10
1                        300                      6.623874553544375E-10
1                        301                      6.631912474312012E-10
1                        302                      6.639950395079637E-10
1                        303                      6.647988315847282E-10
1                        304                      6.655787758563928E-10
1                        305                      6.663587201280604E-10
1                        306                      6.671386643997285E-10
1                        307                      6.679186086713948E-10
1                        308                      6.686985529430612E-10
1                        309                      6.694553360020577E-10
1                        310                      6.702121190610537E-10
1                        311                      6.709689021200492E-10
1                        312                      6.717256851790452E-10
1                        313                      6.724824682380408E-10
1                        314                      6.732167999032719E-10
1                        315                      6.739511315685019E-10
1                        316                      6.746854632337325E-10
1                        317                      6.754197948989627E-10
1                        318                      6.761541265641934E-10
1                        319                      6.768667437186061E-10
1                        320                      6.775793608730178E-10
1                        321                      6.782919780274302E-10
1                        322                      6.790045951818434E-10
1                        323                      6.797172123362563E-10
1                        324                      6.804087482403921E-10
1                        325                      6.811002841445289E-10
1                        326                      6.817918200486646E-10
1                        327                      6.824833559528012E-10
1                        328                      6.831748918569363E-10
1                        329                      6.838459037982252E-10
1                        330                      6.845169157395139E-10
1                        331                      6.85187927680804E-10
1                        332                      6.858589396220906E-10
1                        333                      6.8652995156338E-10
1                        334                      6.871809630318159E-10
1                        335                      6.87831974500252E-10
1                        336                      6.884829859686894E-10
1                        337                      6.891339974371244E-10
1                        338                      6.897850089055602E-10
1                        339                      6.904166116488029E-10
1                        340                      6.910482143920452E-10
1                        341                      6.916798171352873E-10
1                        342                      6.923114198785294E-10
1                        343                      6.92943022621772E-10
1                        344                      6.935558453717227E-10
1                        345                      6.941686681216718E-10
1                        346                      6.947814908716221E-10
1                        347                      6.95394313621573E-10
1                        348                      6.960071363715218E-10
1                        349                      6.966017663426472E-10
1                        350                      6.971963963137697E-10
1                        351                      6.977910262848943E-10
1                        352                      6.98385656256019E-10
1                        353                      6.989802862271414E-10
1                        354                      6.995572720250991E-10
1                        355                      7.001342578230571E-10
1                        356                      7.007112436210137E-10
1                        357                      7.012882294189721E-10
1                        358                      7.018652152169285E-10
1                        359                      7.024250215286329E-10
1                        360                      7.029848278403376E-10
1                        361                      7.035446341520427E-10
1                        362                      7.041044404637461E-10
1                        363                      7.046642467754521E-10
1                        364                      7.052073788758806E-10
1                        365                      7.057505109763104E-10
1                        366                      7.062936430767375E-10
1                        367                      7.068367751771676E-10
1                        368                      7.073799072775959E-10
1                        369                      7.079068660282213E-10
1                        370                      7.084338247788424E-10
1                        371                      7.089607835294669E-10
1                        372                      7.094877422800927E-10
1                        373                      7.100147010307172E-10
1                        374                      7.105259899091514E-10
1                        375                      7.11037278787588E-10
1                        376                      7.115485676660242E-10
1                        377                      7.120598565444593E-10
1                        378                      7.125711454228952E-10
1                        379                      7.130672136166393E-10
1                        380                      7.135632818103841E-10
1                        381                      7.140593500041279E-10
1                        382                      7.145554181978728E-10
1                        383                      7.150514863916162E-10
1                        384                      7.155327487226878E-10
1                        385                      7.160140110537586E-10
1                        386                      7.164952733848301E-10
1                        387                      7.169765357159035E-10
1                        388                      7.174577980469745E-10
1                        389                      7.179246777601159E-10
1                        390                      7.18391557473254E-10
1                        391                      7.188584371863941E-10
1                        392                      7.193253168995334E-10
1                        393                      7.197921966126729E-10
1                        394                      7.20245139064465E-10
1                        395                      7.206980815162577E-10
1                        396                      7.211510239680492E-10
1                        397                      7.216039664198434E-10
1                        398                      7.220569088716347E-10
1                        399                      7.22496362529657E-10
1                        400                      7.229358161876775E-10
1                        401                      7.233752698456991E-10
1                        402                      7.238147235037206E-10
1                        403                      7.242541771617441E-10
1                        404                      7.24680535816251E-10
1                        405                      7.251068944707588E-10
1                        406                      7.255332531252688E-10
1                        407                      7.259596117797766E-10
1                        408                      7.263859704342845E-10
1                        409                      7.267996145636875E-10
1                        410                      7.272132586930909E-10
1                        411                      7.276269028224925E-10
1                        412                      7.28040546951895E-10
1                        413                      7.284541910812968E-10
1                        414                      7.288554777286461E-10
1                        415                      7.292567643759945E-10
1                        416                      7.296580510233445E-10
1                        417                      7.300593376706922E-10
1                        418                      7.30460624318041E-10
1                        419                      7.308499231208919E-10
1                        420                      7.312392219237441E-10
1                        421                      7.316285207265943E-10
1                        422                      7.32017819529446E-10
1                        423                      7.324071183322988E-10
1                        424                      7.327847834004411E-10
1                        425                      7.331624484685856E-10
1                        426                      7.33540113536728E-10
1                        427                      7.339177786048706E-10
1                        428                      7.342954436730143E-10
1                        429                      7.346618251368552E-10
1                        430                      7.350282066006954E-10
1                        431                      7.353945880645356E-10
1                        432                      7.357609695283754E-10
1                        433                      7.361273509922152E-10
1                        434                      7.364827713539012E-10
1                        435                      7.368381917155872E-10
1                        436                      7.371936120772723E-10
1                        437                      7.37549032438956E-10
1                        438                      7.379044528006422E-10
1                        439                      7.382492338816735E-10
1                        440                      7.385940149627071E-10
1                        441                      7.389387960437376E-10
1                        442                      7.392835771247686E-10
1                        443                      7.396283582057986E-10
1                        444                      7.399628430833115E-10
1                        445                      7.40297327960824E-10
1                        446                      7.406318128383365E-10
1                        447                      7.40966297715849E-10
1                        448                      7.4130078259336E-10
1                        449                      7.416252803848502E-10
1                        450                      7.419497781763395E-10
1                        451                      7.422742759678299E-10
1                        452                      7.425987737593203E-10
1                        453                      7.429232715508116E-10
1                        454                      7.432380740625999E-10
1                        455                      7.43552876574392E-10
1                        456                      7.438676790861828E-10
1                        457                      7.441824815979732E-10
1                        458                      7.444972841097644E-10
1                        459                      7.448026538611768E-10
1                        460                      7.451080236125907E-10
1                        461                      7.454133933640025E-10
1                        462                      7.457187631154151E-10
1                        463                      7.460241328668266E-10
1                        464                      7.463203612359598E-10
1                        465                      7.466165896050903E-10
1                        466                      7.469128179742205E-10
1                        467                      7.472090463433522E-10
1                        468                      7.475052747124841E-10
1                        469                      7.477926356714843E-10
1                        470                      7.480799966304843E-10
1                        471                      7.483673575894843E-10
1                        472                      7.486547185484834E-10
1                        473                      7.489420795074838E-10
1                        474                      7.492208480377469E-10
1                        475                      7.494996165680115E-10
1                        476                      7.497783850982723E-10
1                        477                      7.500571536285353E-10
1                        478                      7.50335922158797E-10
1                        479                      7.506063539733078E-10
1                        480                      7.508767857878188E-10
1                        481                      7.511472176023275E-10
1                        482                      7.514176494168378E-10
1                        483                      7.516880812313489E-10
1                        484                      7.519504204734395E-10
1                        485                      7.522127597155302E-10
1                        486                      7.524750989576216E-10
1                        487                      7.527374381997137E-10
1                        488                      7.529997774418045E-10
1                        489                      7.532542580014268E-10
1                        490                      7.535087385610499E-10
1                        491                      7.537632191206734E-10
1                        492                      7.540176996802945E-10
1                        493                      7.542721802399172E-10
1                        494                      7.545190287635349E-10
1                        495                      7.547658772871513E-10
1                        496                      7.55012725810768E-10
1                        497                      7.552595743343852E-10
1                        498                      7.555064228580019E-10
1                        499                      7.557458765196129E-10
1                        500                      7.559853301812223E-10
1                        501                      7.562247838428327E-10
1                        502                      7.564642375044436E-10
1                        503                      7.567036911660537E-10
1                        504                      7.569359798480947E-10
1                        505                      7.57168268530134E-10
1                        506                      7.574005572121749E-10
1                        507                      7.57632845894216E-10
1                        508                      7.578651345762562E-10
1                        509                      7.580904655990025E-10
1                        510                      7.583157966217483E-10
1                        511                      7.585411276444957E-10
1                        512                      7.587664586672448E-10
1                        513                      7.589917896899893E-10
1                        514                      7.592103644942182E-10
1                        515                      7.594289392984481E-10
1                        516                      7.596475141026769E-10
1                        517                      7.598660889069061E-10
1                        518                      7.600846637111338E-10
1                        519                      7.602966891776664E-10
1                        520                      7.605087146441996E-10
1                        521                      7.607207401107312E-10
1                        522                      7.609327655772624E-10
1                        523                      7.611447910437947E-10
1                        524                      7.613504617814368E-10
1                        525                      7.615561325190799E-10
1                        526                      7.617618032567223E-10
1                        527                      7.619674739943643E-10
1                        528                      7.621731447320059E-10
1                        529                      7.623726473129007E-10
1                        530                      7.625721498937935E-10
1                        531                      7.627716524746887E-10
1                        532                      7.629711550555818E-10
1                        533                      7.631706576364764E-10
1                        534                      7.633641781631003E-10
1                        535                      7.635576986897234E-10
1                        536                      7.637512192163459E-10
1                        537                      7.639447397429682E-10
1                        538                      7.641382602695922E-10
1                        539                      7.64325981122918E-10
1                        540                      7.645137019762433E-10
1                        541                      7.647014228295691E-10
1                        542                      7.648891436828943E-10
1                        543                      7.650768645362197E-10
1                        544                      7.65258959290346E-10
1                        545                      7.654410540444726E-10
1                        546                      7.656231487986003E-10
1                        547                      7.658052435527283E-10
1                        548                      7.659873383068547E-10
1                        549                      7.661639713953674E-10
1                        550                      7.663406044838802E-10
1                        551                      7.665172375723913E-10
1                        552                      7.666938706609035E-10
1                        553                      7.668705037494157E-10
1                        554                      7.670418384323001E-10
1                        555                      7.672131731151838E-10
1                        556                      7.673845077980665E-10
1                        557                      7.675558424809512E-10
1                        558                      7.677271771638346E-10
1                        559                      7.678933716212593E-10
1                        560                      7.680595660786843E-10
1                        561                      7.68225760536109E-10
1                        562                      7.683919549935354E-10
1                        563                      7.685581494509591E-10
1                        564                      7.687193586075054E-10
1                        565                      7.688805677640506E-10
1                        566                      7.690417769205958E-10
1                        567                      7.692029860771407E-10
1                        568                      7.69364195233686E-10
1                        569                      7.695205671051412E-10
1                        570                      7.696769389765938E-10
1                        571                      7.698333108480488E-10
1                        572                      7.699896827195034E-10
1                        573                      7.701460545909561E-10
1                        574                      7.702977359411559E-10
1                        575                      7.704494172913562E-10
1                        576                      7.706010986415571E-10
1                        577                      7.707527799917565E-10
1                        578                      7.709044613419568E-10
1                        579                      7.71051591677249E-10
1                        580                      7.711987220125422E-10
1                        581                      7.713458523478346E-10
1                        582                      7.714929826831277E-10
1                        583                      7.716401130184208E-10
1                        584                      7.717828283948888E-10
1                        585                      7.719255437713546E-10
1                        586                      7.720682591478227E-10
1                        587                      7.722109745242892E-10
1                        588                      7.723536899007575E-10
1                        589                      7.724921213392259E-10
1                        590                      7.726305527776951E-10
1                        591                      7.727689842161641E-10
1                        592                      7.729074156546335E-10
1                        593                      7.730458470931028E-10
1                        594                      7.731801245732019E-10
1                        595                      7.733144020533028E-10
1                        596                      7.734486795334027E-10
1                        597                      7.735829570135032E-10
1                        598                      7.737172344936026E-10
1                        599                      7.738474816031719E-10
1                        600                      7.739777287127397E-10
1                        601                      7.74107975822309E-10
1                        602                      7.742382229318766E-10
1                        603                      7.743684700414458E-10
1                        604                      7.744948070247726E-10
1                        605                      7.746211440080999E-10
1                        606                      7.747474809914271E-10
1                        607                      7.748738179747537E-10
1                        608                      7.750001549580799E-10
1                        609                      7.751226999286624E-10
1                        610                      7.752452448992429E-10
1                        611                      7.753677898698249E-10
1                        612                      7.754903348404044E-10
1                        613                      7.75612879810986E-10
1                        614                      7.757317456095259E-10
1                        615                      7.758506114080647E-10
1                        616                      7.759694772066041E-10
1                        617                      7.760883430051424E-10
1                        618                      7.76207208803681E-10
1                        619                      7.763225052028751E-10
1                        620                      7.764378016020688E-10
1                        621                      7.765530980012629E-10
1                        622                      7.766683944004576E-10
1                        623                      7.767836907996518E-10
1                        624                      7.768955256528528E-10
1                        625                      7.770073605060549E-10
1                        626                      7.771191953592562E-10
1                        627                      7.772310302124577E-10
1                        628                      7.773428650656605E-10
1                        629                      7.774513413384786E-10
1                        630                      7.775598176112966E-10
1                        631                      7.776682938841163E-10
1                        632                      7.777767701569329E-10
1                        633                      7.778852464297518E-10
1                        634                      7.779904650085024E-10
1                        635                      7.780956835872531E-10
1                        636                      7.782009021660006E-10
1                        637                      7.783061207447513E-10
1                        638                      7.784113393235023E-10
1                        639                      7.785133983524226E-10
1                        640                      7.786154573813459E-10
1                        641                      7.78717516410267E-10
1                        642                      7.7881957543919E-10
1                        643                      7.789216344681125E-10
1                        644                      7.790206277672161E-10
1                        645                      7.791196210663212E-10
1                        646                      7.79218614365425E-10
1                        647                      7.793176076645301E-10
1                        648                      7.794166009636352E-10
1                        649                      7.795126208124218E-10
1                        650                      7.796086406612095E-10
1                        651                      7.797046605099975E-10
1                        652                      7.798006803587865E-10
1                        653                      7.79896700207574E-10
1                        654                      7.799898361638952E-10
1                        655                      7.800829721202147E-10
1                        656                      7.80176108076538E-10
1                        657                      7.802692440328611E-10
1                        658                      7.803623799891803E-10
1                        659                      7.804527177541659E-10
1                        660                      7.805430555191496E-10
1                        661                      7.806333932841341E-10
1                        662                      7.807237310491163E-10
1                        663                      7.808140688140996E-10
1                        664                      7.809016927189206E-10
1                        665                      7.809893166237424E-10
1                        666                      7.810769405285609E-10
1                        667                      7.811645644333819E-10
1                        668                      7.812521883382027E-10
1                        669                      7.813371800566367E-10
1                        670                      7.814221717750704E-10
1                        671                      7.815071634935055E-10
1                        672                      7.815921552119376E-10
1                        673                      7.816771469303725E-10
1                        674                      7.817609490110906E-10
1                        675                      7.818443545459038E-10
1                        676                      7.819273635348119E-10
1                        677                      7.82009975977815E-10
1                        678                      7.820921918749137E-10
1                        679                      7.82173867492819E-10
1                        680                      7.822550986537249E-10
1                        681                      7.823358853576301E-10
1                        682                      7.824162276045363E-10
1                        683                      7.824961253944398E-10
1                        684                      7.825754929834986E-10
1                        685                      7.826543875342772E-10
1                        686                      7.827328090467738E-10
1                        687                      7.828107575209869E-10
1                        688                      7.828882329569178E-10
1                        689                      7.829652329139444E-10
1                        690                      7.830417590191492E-10
1                        691                      7.831178112725288E-10
1                        692                      7.831933896740865E-10
1                        693                      7.832684942238197E-10
1                        694                      7.83343157974974E-10
1                        695                      7.834173588920527E-10
1                        696                      7.834910969750553E-10
1                        697                      7.835643722239823E-10
1                        698                      7.836371846388325E-10
1                        699                      7.837095759543183E-10
1                        700                      7.837815183472988E-10
1                        701                      7.838530118177722E-10
1                        702                      7.839240563657411E-10
1                        703                      7.839946519912038E-10
1                        704                      7.840648404808971E-10
1                        705                      7.841345939769986E-10
1                        706                      7.842039124795063E-10
1                        707                      7.842727959884213E-10
1                        708                      7.843412445037415E-10
1                        709                      7.844092980805993E-10
1                        710                      7.844769300155751E-10
1                        711                      7.845441403086682E-10
1                        712                      7.846109289598771E-10
1                        713                      7.846772959692027E-10
1                        714                      7.847432798479188E-10
1                        715                      7.848088549218405E-10
1                        716                      7.848740211909685E-10
1                        717                      7.849387786553049E-10
1                        718                      7.850031273148471E-10
1                        719                      7.850671044668197E-10
1                        720                      7.851306852464071E-10
1                        721                      7.851938696536085E-10
1                        722                      7.852566576884252E-10
1                        723                      7.85319049350856E-10
1                        724                      7.853810807577002E-10
1                        725                      7.854427278310894E-10
1                        726                      7.855039905710251E-10
1                        727                      7.855648689775088E-10
1                        728                      7.856253630505401E-10
1                        729                      7.856855078143802E-10
1                        730                      7.857452799195223E-10
1                        731                      7.858046793659643E-10
1                        732                      7.858637061537094E-10
1                        733                      7.859223602827549E-10
1                        734                      7.859806757043265E-10
1                        735                      7.860386297842761E-10
1                        736                      7.860962225226011E-10
1                        737                      7.861534539193036E-10
1                        738                      7.862103239743809E-10
1                        739                      7.862668656324549E-10
1                        740                      7.863230569304462E-10
1                        741                      7.86378897868353E-10
1                        742                      7.86434388446178E-10
1                        743                      7.864895286639183E-10
1                        744                      7.865443504746087E-10
1                        745                      7.865988325762275E-10
1                        746                      7.866529749687732E-10
1                        747                      7.867067776522469E-10
1                        748                      7.867602406266473E-10
1                        749                      7.868133948362103E-10
1                        750                      7.868662196514454E-10
1                        751                      7.86918715072355E-10
1                        752                      7.869708810989346E-10
1                        753                      7.870227177311868E-10
1                        754                      7.870742550046782E-10
1                        755                      7.871254728956942E-10
1                        756                      7.871763714042391E-10
1                        757                      7.872269505303123E-10
1                        758                      7.872772102739112E-10
1                        759                      7.873271797674046E-10
1                        760                      7.873768395892136E-10
1                        761                      7.874261897393369E-10
1                        762                      7.874752302177791E-10
1                        763                      7.875239610245372E-10
1                        764                      7.875724103764413E-10
1                        765                      7.8762055946227E-10
1                        766                      7.876684082820249E-10
1                        767                      7.877159568357069E-10
1                        768                      7.877632051233134E-10
1                        769                      7.878101805238988E-10
1                        770                      7.878568647847618E-10
1                        771                      7.879032579059E-10
1                        772                      7.879493598873163E-10
1                        773                      7.879951707290081E-10
1                        774                      7.8804071698388E-10
1                        775                      7.880859809499986E-10
1                        776                      7.881309626273596E-10
1                        777                      7.88175662015967E-10
1                        778                      7.882200791158209E-10
1                        779                      7.882642396600654E-10
1                        780                      7.8830812649327E-10
1                        781                      7.883517396154384E-10
1                        782                      7.883950790265663E-10
1                        783                      7.884381447266546E-10
1                        784                      7.884809616739992E-10
1                        785                      7.885235132297344E-10
1                        786                      7.885657993938643E-10
1                        787                      7.886078201663849E-10
1                        788                      7.886495755472976E-10
1                        789                      7.886910897403165E-10
1                        790                      7.887323466096351E-10
1                        791                      7.887733461552491E-10
1                        792                      7.888140883771584E-10
1                        793                      7.888545732753666E-10
1                        794                      7.888948243148931E-10
1                        795                      7.889348258523906E-10
1                        796                      7.889745778878586E-10
1                        797                      7.890140804212996E-10
1                        798                      7.890533334527115E-10
1                        799                      7.890923597359267E-10
1                        800                      7.891311441017246E-10
1                        801                      7.891696865501048E-10
1                        802                      7.892079870810667E-10
1                        803                      7.892460456946113E-10
1                        804                      7.892838844552659E-10
1                        805                      7.893214886533442E-10
1                        806                      7.893588582888479E-10
1                        807                      7.893959933617763E-10
1                        808                      7.894328938721284E-10
1                        809                      7.894695812139057E-10
1                        810                      7.895060411244423E-10
1                        811                      7.895422736037339E-10
1                        812                      7.895782786517858E-10
1                        813                      7.896140562685958E-10
1                        814                      7.896496271987009E-10
1                        815                      7.89684977612413E-10
1                        816                      7.897201075097246E-10
1                        817                      7.897550168906454E-10
1                        818                      7.897897057551667E-10
1                        819                      7.898241942184616E-10
1                        820                      7.898584688704155E-10
1                        821                      7.898925297110319E-10
1                        822                      7.899263767403049E-10
1                        823                      7.899600099582407E-10
1                        824                      7.899934488692584E-10
1                        825                      7.900266804704117E-10
1                        826                      7.900597047616976E-10
1                        827                      7.900925217431177E-10
1                        828                      7.901251314146705E-10
1                        829                      7.901575526885276E-10
1                        830                      7.901897729565777E-10
1                        831                      7.902217922188143E-10
1                        832                      7.902536104752444E-10
1                        833                      7.902852277258631E-10
1                        834                      7.903166623086508E-10
1                        835                      7.903479019982872E-10
1                        836                      7.903789467947739E-10
1                        837                      7.904097966981129E-10
1                        838                      7.904404517082985E-10
1                        839                      7.904709296064639E-10
1                        840                      7.90501218538522E-10
1                        841                      7.905313185044734E-10
1                        842                      7.905612295043171E-10
1                        843                      7.905909515380544E-10
1                        844                      7.906205018467992E-10
1                        845                      7.906498689364762E-10
1                        846                      7.906790528070838E-10
1                        847                      7.90708053458623E-10
1                        848                      7.90736870891093E-10
1                        849                      7.907655218219731E-10
1                        850                      7.907939951062763E-10
1                        851                      7.908222907440023E-10
1                        852                      7.908504087351524E-10
1                        853                      7.908783490797274E-10
1                        854                      7.909061279874289E-10
1                        855                      7.909337346517898E-10
1                        856                      7.909611690728089E-10
1                        857                      7.909884312504849E-10
1                        858                      7.910155211848203E-10
1                        859                      7.910424545931222E-10
1                        860                      7.910692209971864E-10
1                        861                      7.910958203970102E-10
1                        862                      7.911222527925967E-10
1                        863                      7.911485181839426E-10
1                        864                      7.911746318108827E-10
1                        865                      7.912005835135309E-10
1                        866                      7.912263732918819E-10
1                        867                      7.912520011459398E-10
1                        868                      7.912774670757025E-10
1                        869                      7.913027858580009E-10
1                        870                      7.913279476416146E-10
1                        871                      7.913529524265439E-10
1                        872                      7.913778002127867E-10
1                        873                      7.914024910003474E-10
1                        874                      7.914270391170808E-10
1                        875                      7.914514350110847E-10
1                        876                      7.914756786823561E-10
1                        877                      7.914997701308975E-10
1                        878                      7.915237093567059E-10
1                        879                      7.915475102522818E-10
1                        880                      7.915711635559599E-10
1                        881                      7.915946692677397E-10
1                        882                      7.916180273876204E-10
1                        883                      7.916412379156005E-10
1                        884                      7.916643143220255E-10
1                        885                      7.916872476266611E-10
1                        886                      7.917100378295125E-10
1                        887                      7.917326849305777E-10
1                        888                      7.917551889298579E-10
1                        889                      7.917775628883295E-10
1                        890                      7.917997980986774E-10
1                        891                      7.918218945608956E-10
1                        892                      7.918438522749892E-10
1                        893                      7.918656712409576E-10
1                        894                      7.918873641228312E-10
1                        895                      7.919089224779231E-10
1                        896                      7.919303463062337E-10
1                        897                      7.919516356077608E-10
1                        898                      7.919727903825071E-10
1                        899                      7.919938229095991E-10
1                        900                      7.920147250029484E-10
1                        901                      7.920354966625602E-10
1                        902                      7.920561378884307E-10
1                        903                      7.920766486805627E-10
1                        904                      7.920970409448484E-10
1                        905                      7.921173067440277E-10
1                        906                      7.921374460780998E-10
1                        907                      7.921574589470633E-10
1                        908                      7.921773453509198E-10
1                        909                      7.921971168336543E-10
1                        910                      7.922167656992785E-10
1                        911                      7.922362919477913E-10
1                        912                      7.922556955791921E-10
1                        913                      7.922749765934808E-10
1                        914                      7.922941461837166E-10
1                        915                      7.923131968878627E-10
1                        916                      7.923321287059174E-10
1                        917                      7.923509416378789E-10
1                        918                      7.92369635683751E-10
1                        919                      7.923882216963112E-10
1                        920                      7.92406692440376E-10
1                        921                      7.924250479159419E-10
1                        922                      7.924432881230116E-10
1                        923                      7.924614130615818E-10
1                        924                      7.924794332544852E-10
1                        925                      7.924973416865038E-10
1                        926                      7.925151383576315E-10
1                        927                      7.925328232678731E-10
1                        928                      7.92550396417226E-10
1                        929                      7.925678680085866E-10
1                        930                      7.925852312400233E-10
1                        931                      7.926024861115342E-10
1                        932                      7.926196326231238E-10
1                        933                      7.926366707747899E-10
1                        934                      7.926536104591997E-10
1                        935                      7.926704450812418E-10
1                        936                      7.926871746409129E-10
1                        937                      7.927037991382177E-10
1                        938                      7.927203185731555E-10
1                        939                      7.927367425375822E-10
1                        940                      7.927530646369286E-10
1                        941                      7.927692848711894E-10
1                        942                      7.927854032403703E-10
1                        943                      7.928014197444679E-10
1                        944                      7.928173436836664E-10
1                        945                      7.9283316885784E-10
1                        946                      7.928488952669938E-10
1                        947                      7.928645229111259E-10
1                        948                      7.928800517902361E-10
1                        949                      7.92895490921685E-10
1                        950                      7.929108342939006E-10
1                        951                      7.929260819068778E-10
1                        952                      7.929412337606228E-10
1                        953                      7.929562898551331E-10
1                        954                      7.929712589335371E-10
1                        955                      7.929861351670824E-10
1                        956                      7.930009185557666E-10
1                        957                      7.930156090995956E-10
1                        958                      7.930302067985633E-10
1                        959                      7.930447201298986E-10
1                        960                      7.930591434421179E-10
1                        961                      7.930734767352177E-10
1                        962                      7.930877200092002E-10
1                        963                      7.931018732640674E-10
1                        964                      7.931159447192112E-10
1                        965                      7.931299288950389E-10
1                        966                      7.931438257915475E-10
1                        967                      7.931576354087361E-10
1                        968                      7.931713577466082E-10
1                        969                      7.931850007745588E-10
1                        970                      7.931985591796578E-10
1                        971                      7.932120329619042E-10
1                        972                      7.932254221212988E-10
1                        973                      7.932387266578406E-10
1                        974                      7.932519542985248E-10
1                        975                      7.93265099892023E-10
1                        976                      7.932781634383335E-10
1                        977                      7.932911449374562E-10
1                        978                      7.933040443893932E-10
1                        979                      7.933168692860967E-10
1                        980                      7.933296146329315E-10
1                        981                      7.933422804298984E-10
1                        982                      7.933548666769972E-10
1                        983                      7.93367373374226E-10
1                        984                      7.933798077856424E-10
1                        985                      7.933921650685448E-10
1                        986                      7.934044452229281E-10
1                        987                      7.934166482487956E-10
1                        988                      7.934287741461469E-10
1                        989                      7.934408299580646E-10
1                        990                      7.93452810989158E-10
1                        991                      7.934647172394296E-10
1                        992                      7.934765487088791E-10
1                        993                      7.934883053975063E-10
1                        994                      7.934999941341315E-10
1                        995                      7.935116103662096E-10
1                        996                      7.935231540937393E-10
1                        997                      7.935346253167194E-10
1                        998                      7.935460240351497E-10
1                        999                      7.935573568701059E-10
1                        1000                     7.935686194075371E-10
```
