## Supplementary material for "Multiplexed microfluidic chip for cell co-culture": dmodel.xml (part 1 of 41)

```
<?xml version="1.0" encoding="UTF-8"?>
<Model tag="Model2" name="immunostaining 2D v5 chip.mph" created="1619464490892" modified="1642810812984">
  <!-- User comments -->
  <entityComments T="0"></entityComments>
  <!-- Created by -->
  <entityAuthor T="0"></entityAuthor>
  <!-- Updated by -->
  <entityModifiedBy T="0"></entityModifiedBy>
  <fontsize T="5">-1</fontsize>
  <fontfamily T="0">automatic</fontfamily>
  <comsolVersion T="0">COMSOL Multiphysics 5.5 (Build: 359)</comsolVersion>
  <!-- Unit base system -->
  <baseSystem T="0">SI</baseSystem>
  <!-- Serial number -->
  <srl T="0">6464555</srl>
  <!-- File version -->
  <savedInVersion T="5">1409</savedInVersion>
  <!-- Last computation time (ms) -->
  <lastComputationTime T="11">156208</lastComputationTime>
  <ModelParam tag="param" name="Parameters" created="1591888073300" modified="1642810263861">
    <!-- User comments -->
    <entityComments T="0"></entityComments>
    <!-- Created by -->
    <entityAuthor T="0"></entityAuthor>
    <!-- Updated by -->
    <entityModifiedBy T="0"></entityModifiedBy>
    <!-- Expressions -->
    <expressions T="31" name="L1" expr="750 [um]" descr="Overall channel length"></expressions>
    <expressions T="31" name="L2" expr="500 [um]" descr="Antibody binding region"></expressions>
    <expressions T="31" name="H" expr="22[um]" descr="Channel height"></expressions>
    <expressions T="31" name="V0" expr="0.1[mm/s]" descr="Fluid velocity"></expressions>
    <expressions T="31" name="D" expr="3e-7 [cm^2/s]" descr="Antibody diffusion coefficient"></expressions>
    <expressions T="31" name="k_on" expr="5e5 [s^-1 * M^-1]" descr="Antibody association rate"></expressions>
    <expressions T="31" name="k_off" expr="1.3e-5 [s^-1]" descr="Antibody dissociation rate"></expressions>
    <expressions T="31" name="cell_density" expr="8e5 [cm^-2]" descr="Cell surface density"></expressions>
    <expressions T="31" name="abc" expr="6e4" descr="Antibody binding capacity (number of antigens per cell)"></expressions>
    <expressions T="31" name="C_mgml" expr="1 [ug/ml]" descr="Antibody concentration in mg/mL"></expressions>
    <expressions T="31" name="MW" expr="81 [kg/mol]" descr="Antibody molecular weight in kDa (=kg/mol)"></expressions>
    <!-- Show parameters -->
    <visible T="3">true</visible>
    <ModelParamGroupList tag="group" name="Parameters" created="1591888073300" modified="0">
      <!-- User comments -->
      <entityComments T="0"></entityComments>
      <!-- Created by -->
      <entityAuthor T="0"></entityAuthor>
      <ModelParamGroup tag="default" name="Parameters 1" created="1591888073300" modified="0">
        <!-- Node status -->
        <entityFlags T="51">NOREMOVE|NORETAG|NODEACTIVATE</entityFlags>
        <!-- User comments -->
        <entityComments T="0"></entityComments>
        <!-- Created by -->
        <entityAuthor T="0"></entityAuthor>
        <ModelParamGroupCaseList tag="paramCase" name="Cases" created="1591888073397" modified="0">
          <!-- User comments -->
          <entityComments T="0"></entityComments>
          <!-- Created by -->
          <entityAuthor T="0"></entityAuthor>
        </ModelParamGroupCaseList>
      </ModelParamGroup>
    </ModelParamGroupList>
  </ModelParam>
  <PhysicsList tag="physics" name="Physics" created="1591888073309" modified="0">
    <!-- User comments -->
    <entityComments T="0"></entityComments>
    <!-- Created by -->
    <entityAuthor T="0"></entityAuthor>
    <Physics op="LaminarFlow" tag="spf" name="Laminar Flow" created="1591888074164" modified="0">
      <!-- User comments -->
      <entityComments T="0"></entityComments>
      <!-- Created by -->
      <entityAuthor T="0"></entityAuthor>
      <selection T="32" selection="LocalSelection" flags="16" selType="GEOMDIM">
        <explicit dim="2" hDim="2" geom="/geom/geom1"/>
      </selection>
      <!-- Geometry -->
      <geom T="50">/geom/geom1</geom>
      <!-- Scope identifier -->
      <identifier T="0">spf</identifier>
      <PhysicsFieldList tag="field" name="PhysicsFieldList" created="1591888074164" modified="0">
        <!-- User comments -->
        <entityComments T="0"></entityComments>
        <!-- Created by -->
        <entityAuthor T="0"></entityAuthor>
        <PhysicsField tag="velocity" created="1591888074165" modified="0">
          <!-- Node status -->
          <entityFlags T="51">NOREMOVE|NORETAG|NODEACTIVATE</entityFlags>
          <!-- Identifier -->
          <applfieldID T="0">velocity</applfieldID>
          <!-- Component names -->
          <components T="1">3,'u','v','w'</components>
          <!-- Field name -->
          <fieldname T="0">u</fieldname>
        </PhysicsField>
        <PhysicsField tag="pressure" created="1591888074165" modified="0">
          <!-- Node status -->
          <entityFlags T="51">NOREMOVE|NORETAG|NODEACTIVATE</entityFlags>
          <!-- Identifier -->
          <applfieldID T="0">pressure</applfieldID>
          <!-- Component names -->
          <components T="1">1,'p'</components>
          <!-- Field name -->
          <fieldname T="0">p</fieldname>
        </PhysicsField>
        <PhysicsField tag="turbulentkineticenergy" created="1591888074165" modified="0">
          <!-- Node status -->
          <entityFlags T="51">NOREMOVE|NORETAG|NODEACTIVATE</entityFlags>
          <!-- Identifier -->
          <applfieldID T="0">turbulentkineticenergy</applfieldID>
          <!-- Component names -->
          <components T="1">1,'k'</components>
          <!-- Field name -->
          <fieldname T="0">k</fieldname>
        </PhysicsField>
        <PhysicsField tag="turbulentdissipationrate" created="1591888074165" modified="0">
          <!-- Node status -->
          <entityFlags T="51">NOREMOVE|NORETAG|NODEACTIVATE</entityFlags>
          <!-- Identifier -->
          <applfieldID T="0">turbulentdissipationrate</applfieldID>
          <!-- Component names -->
          <components T="1">1,'ep'</components>
          <!-- Field name -->
          <fieldname T="0">ep</fieldname>
        </PhysicsField>
        <PhysicsField tag="specificdissipationrate" created="1591888074165" modified="0">
          <!-- Node status -->
          <entityFlags T="51">NOREMOVE|NORETAG|NODEACTIVATE</entityFlags>
          <!-- Identifier -->
          <applfieldID T="0">specificdissipationrate</applfieldID>
          <!-- Component names -->
          <components T="1">1,'om'</components>
          <!-- Field name -->
          <fieldname T="0">om</fieldname>
        </PhysicsField>
        <PhysicsField tag="reciprocallength" created="1591888074165" modified="0">
          <!-- Node status -->
          <entityFlags T="51">NOREMOVE|NORETAG|NODEACTIVATE</entityFlags>
          <!-- Identifier -->
          <applfieldID T="0">reciprocallength</applfieldID>
          <!-- Component names -->
          <components T="1">1,'G'</components>
          <!-- Field name -->
          <fieldname T="0">G</fieldname>
        </PhysicsField>
        <PhysicsField tag="correctedvelocity" created="1591888074166" modified="0">
          <!-- Node status -->
          <entityFlags T="51">NOREMOVE|NORETAG|NODEACTIVATE</entityFlags>
          <!-- Identifier -->
          <applfieldID T="0">correctedvelocity</applfieldID>
          <!-- Component names -->
          <components T="1">3,'ucx','ucy','ucz'</components>
          <!-- Field name -->
          <fieldname T="0">uc</fieldname>
        </PhysicsField>
        <PhysicsField tag="correctedpressure" created="1591888074166" modified="0">
          <!-- Node status -->
          <entityFlags T="51">NOREMOVE|NORETAG|NODEACTIVATE</entityFlags>
          <!-- Identifier -->
          <applfieldID T="0">correctedpressure</applfieldID>
          <!-- Component names -->
          <components T="1">1,'pc'</components>
          <!-- Field name -->
          <fieldname T="0">pc</fieldname>
        </PhysicsField>
        <PhysicsField tag="turbulentkinematicviscosity" created="1591888074166" modified="0">
          <!-- Node status -->
          <entityFlags T="51">NOREMOVE|NORETAG|NODEACTIVATE</entityFlags>
          <!-- Identifier -->
          <applfieldID T="0">turbulentkinematicviscosity</applfieldID>
          <!-- Component names -->
          <components T="1">1,'nutilde'</components>
          <!-- Field name -->
          <fieldname T="0">nutilde</fieldname>
        </PhysicsField>
        <PhysicsField tag="dimensionless1" created="1591888074166" modified="0">
          <!-- Node status -->
          <entityFlags T="51">NOREMOVE|NORETAG|NODEACTIVATE</entityFlags>
          <!-- Identifier -->
          <applfieldID T="0">dimensionless1</applfieldID>
          <!-- Component names -->
          <components T="1">1,'yPlus'</components>
          <!-- Field name -->
          <fieldname T="0">yPlus</fieldname>
        </PhysicsField>
        <PhysicsField tag="dimensionless2" created="1591888074166" modified="0">
          <!-- Node status -->
          <entityFlags T="51">NOREMOVE|NORETAG|NODEACTIVATE</entityFlags>
          <!-- Identifier -->
          <applfieldID T="0">dimensionless2</applfieldID>
          <!-- Component names -->
          <components T="1">1,'uPlus'</components>
          <!-- Field name -->
          <fieldname T="0">uPlus</fieldname>
        </PhysicsField>
        <PhysicsField tag="dimensionless3" created="1591888074166" modified="0">
          <!-- Node status -->
          <entityFlags T="51">NOREMOVE|NORETAG|NODEACTIVATE</entityFlags>
          <!-- Identifier -->
          <applfieldID T="0">dimensionless3</applfieldID>
          <!-- Component names -->
          <components T="1">1,'zeta'</components>
          <!-- Field name -->
          <fieldname T="0">zeta</fieldname>
        </PhysicsField>
        <PhysicsField tag="dimensionless4" created="1591888074166" modified="0">
          <!-- Node status -->
          <entityFlags T="51">NOREMOVE|NORETAG|NODEACTIVATE</entityFlags>
          <!-- Identifier -->
          <applfieldID T="0">dimensionless4</applfieldID>
          <!-- Component names -->
          <components T="1">1,'alpha'</components>
          <!-- Field name -->
          <fieldname T="0">alpha</fieldname>
        </PhysicsField>
      </PhysicsFieldList>
      <FeatureInfoList tag="featureInfo" name="FeatureInfoList" created="1591888074165" modified="0">
        <!-- User comments -->
        <entityComments T="0"></entityComments>
        <!-- Created by -->
        <entityAuthor T="0"></entityAuthor>
        <FeatureInfo tag="info" name="Equation View" created="1591888074215" modified="1642810245925">
          <!-- Node status -->
          <entityFlags T="51">NOREMOVE|NODEACTIVATE</entityFlags>
          <!-- User comments -->
          <entityComments T="0"></entityComments>
          <!-- Created by -->
          <entityAuthor T="0"></entityAuthor>
          <!-- Updated by -->
          <entityModifiedBy T="0"></entityModifiedBy>
          <!-- Study selection -->
          <studyType T="0">/StudyList/std1/StudyFeatureList/time</studyType>
        </FeatureInfo>
      </FeatureInfoList>
      <PhysicsFeatureList tag="feature" name="PhysicsFeatureList" created="1591888074165" modified="0">
        <!-- User comments -->
        <entityComments T="0"></entityComments>
        <!-- Created by -->
        <entityAuthor T="0"></entityAuthor>
        <PhysicsFeature op="FluidProperties" tag="fp1" name="Fluid Properties 1" created="1591888074187" modified="0">
          <!-- Node status -->
          <entityFlags T="51">NOREMOVE|NODEACTIVATE</entityFlags>
          <!-- User comments -->
          <entityComments T="0"></entityComments>
          <!-- Created by -->
          <entityAuthor T="0"></entityAuthor>
          <selection T="32" selection="XDLocalSelection" flags="17" selType="GEOMDIM">
            <explicit dim="2" hDim="2" geom="/geom/geom1"/>
          </selection>
          <!-- Parameter values -->
          <param T="33" param="MixingLengthLimit" value="1|1,'Automatic'"></param>
          <param T="33" param="l_mix_lim" value="1|1,'1'"></param>
          <param T="33" param="LengthScaleSpecification" value="1|1,'Automatic'"></param>
          <param T="33" param="lref" value="1|1,'1'"></param>
          <param T="33" param="rho_mat" value="1|1,'from_mat'"></param>
          <param T="33" param="rho" value="1|1,'1000[kg/m^3]'"></param>
          <param T="33" param="minput_temperature_src" value="1|1,'fromCommonDef'"></param>
          <param T="33" param="minput_temperature" value="1|1,'293.15[K]'"></param>
          <param T="33" param="editModelInputs" value="1|1,'0'"></param>
          <param T="33" param="Constitutiverelation" value="1|1,'Newtonian'"></param>
          <param T="33" param="m_pow" value="1|1,'1'"></param>
          <param T="33" param="n_pow" value="1|1,'1'"></param>
          <param T="33" param="sr_lowlimit" value="1|1,'0.01[1/s]'"></param>
          <param T="33" param="sr_ref" value="1|1,'1[1/s]'"></param>
          <param T="33" param="mu0" value="1|1,'1e-3[Pa*s]'"></param>
          <param T="33" param="mu_inf" value="1|1,'0'"></param>
          <param T="33" param="n_car" value="1|1,'0'"></param>
          <param T="33" param="lam_car" value="1|1,'0'"></param>
          <param T="33" param="m_p" value="1|1,'0'"></param>
          <param T="33" param="tau_y" value="1|1,'0'"></param>
          <param T="33" param="mu_p" value="1|1,'0'"></param>
          <param T="33" param="nonNewtonianModels" value="1|1,'PowerLaw'"></param>
          <param T="33" param="mu_mat" value="1|1,'from_mat'"></param>
          <param T="33" param="mu" value="1|1,'1e-3[Pa*s]'"></param>
          <param T="33" param="MaterialModelViscoelastic" value="1|1,'OldroydB'"></param>
          <param T="33" param="Branch" value="1|1,'1'"></param>
          <param T="33" param="BranchGiesekus" value="1|1,'1'"></param>
          <param T="33" param="BranchFENEP" value="1|1,'1'"></param>
          <param T="33" param="mue" value="1|1,'1[Pa*s]'"></param>
          <param T="33" param="lambdae" value="1|1,'3000[s]'"></param>
          <param T="33" param="mueFENEP" value="1|1,'1[Pa*s]'"></param>
          <param T="33" param="lambdaeFENEP" value="1|1,'3000[s]'"></param>
          <param T="33" param="mueGiesekus" value="1|1,'1[Pa*s]'"></param>
          <param T="33" param="lambdaeGiesekus" value="1|1,'3000[s]'"></param>
          <param T="33" param="alphaeGiesekus" value="1|1,'0'"></param>
          <param T="33" param="LeFENEP" value="1|1,'100'"></param>
          <param T="33" param="logconf" value="1|1,'0'"></param>
          <param T="33" param="mu_s_mat" value="1|1,'from_mat'"></param>
          <param T="33" param="mu_s" value="1|1,'1e-3[Pa*s]'"></param>
          <param T="33" param="streamlinens" value="1|1,'0'"></param>
          <param T="33" param="crosswindns" value="1|1,'0'"></param>
          <param T="33" param="minput_pressure_src" value="1|1,'userdef'"></param>
          <param T="33" param="minput_pressure" value="1|1,'1[atm]'"></param>
          <param T="33" param="minput_electricfield_src" value="1|1,'userdef'"></param>
          <param T="33" param="minput_electricfield" value="3|1,'0'|1,'0'|1,'0'"></param>
          <param T="33" param="minput_magneticfield_src" value="1|1,'userdef'"></param>
          <param T="33" param="minput_magneticfield" value="3|1,'0'|1,'0'|1,'0'"></param>
          <param T="33" param="minput_magneticfluxdensity_src" value="1|1,'userdef'"></param>
          <param T="33" param="minput_magneticfluxdensity" value="3|1,'0'|1,'0'|1,'0'"></param>
          <param T="33" param="minput_velocity_src" value="1|1,'userdef'"></param>
          <param T="33" param="minput_velocity" value="3|1,'0'|1,'0'|1,'0'"></param>
          <param T="33" param="minput_frequency_src" value="1|1,'userdef'"></param>
          <param T="33" param="minput_frequency" value="1|1,'root.freq'"></param>
          <param T="33" param="minput_stress_src" value="1|1,'userdef'"></param>
          <param T="33" param="minput_stress" value="9|1,'0'|1,'0'|1,'0'|1,'0'|1,'0'|1,'0'|1,'0'|1,'0'|1,'0'"></param>
          <param T="33" param="minput_effectiveplasticstrain_src" value="1|1,'userdef'"></param>
          <param T="33" param="minput_effectiveplasticstrain" value="1|1,'0'"></param>
          <param T="33" param="minput_strainreferencetemperature_src" value="1|1,'userdef'"></param>
          <param T="33" param="minput_strainreferencetemperature" value="1|1,'293.15[K]'"></param>
          <param T="33" param="minput_concentration_src" value="1|1,'userdef'"></param>
          <param T="33" param="minput_concentration" value="1|1,'0'"></param>
          <param T="33" param="minput_numberdensity_src" value="1|1,'userdef'"></param>
          <param T="33" param="minput_numberdensity" value="1|1,'0'"></param>
          <param T="33" param="minput_relativehumidity_src" value="1|1,'userdef'"></param>
          <param T="33" param="minput_relativehumidity" value="1|1,'0'"></param>
          <param T="33" param="minput_currentdensity_src" value="1|1,'userdef'"></param>
          <param T="33" param="minput_currentdensity" value="3|1,'0'|1,'0'|1,'0'"></param>
          <param T="33" param="minput_shiftedmagneticfield_src" value="1|1,'userdef'"></param>
          <param T="33" param="minput_shiftedmagneticfield" value="3|1,'0'|1,'0'|1,'0'"></param>
          <param T="33" param="StudyStep" value="1|1,'std1/stat'"></param>
          <param T="33" param="showPhysicsSymbols" value="1|1,'1'"></param>
          <!-- Feature dimension -->
          <edim T="5">2</edim>
          <!-- Flag indicating default feature -->
          <default T="3">true</default>
          <FeatureInfoList tag="featureInfo" name="FeatureInfoList" created="1591888074191" modified="0">
            <!-- User comments -->
            <entityComments T="0"></entityComments>
            <!-- Created by -->
            <entityAuthor T="0"></entityAuthor>
            <FeatureInfo tag="info" name="Equation View" created="1591888074191" modified="1642810245925">
              <!-- Node status -->
              <entityFlags T="51">NOREMOVE|NODEACTIVATE</entityFlags>
              <!-- User comments -->
              <entityComments T="0"></entityComments>
              <!-- Created by -->
              <entityAuthor T="0"></entityAuthor>
              <!-- Updated by -->
              <entityModifiedBy T="0"></entityModifiedBy>
              <!-- Study selection -->
              <studyType T="0">/StudyList/std1/StudyFeatureList/time</studyType>
            </FeatureInfo>
          </FeatureInfoList>
          <ModelEntityTag tag="DomainType" created="1591888074191" modified="0">
            <!-- List of tags -->
            <values T="1">2,'VOID','GEOMETRY'</values>
          </ModelEntityTag>
          <PhysicsFeatureList tag="feature" name="PhysicsFeatureList" created="1591888074191" modified="0">
            <!-- User comments -->
            <entityComments T="0"></entityComments>
            <!-- Created by -->
            <entityAuthor T="0"></entityAuthor>
          </PhysicsFeatureList>
        </PhysicsFeature>
        <PhysicsFeature op="init" tag="init1" name="Initial Values 1" created="1591888074192" modified="0">
          <!-- Node status -->
          <entityFlags T="51">NOREMOVE|NODEACTIVATE</entityFlags>
          <!-- User comments -->
          <entityComments T="0"></entityComments>
          <!-- Created by -->
          <entityAuthor T="0"></entityAuthor>
          <selection T="32" selection="XDLocalSelection" flags="17" selType="GEOMDIM">
            <explicit dim="2" hDim="2" geom="/geom/geom1"/>
          </selection>
          <!-- Parameter values -->
          <param T="33" param="u_init" value="3|1,'0'|1,'0'|1,'0'"></param>
          <param T="33" param="p_init" value="1|1,'0'"></param>
          <param T="33" param="nutilde_init" value="1|1,'spf.nutildeinit'"></param>
          <param T="33" param="G_init" value="1|1,'spf.G0'"></param>
          <param T="33" param="k_init" value="1|1,'spf.kinit'"></param>
          <param T="33" param="ep_init" value="1|1,'spf.epinit'"></param>
          <param T="33" param="om_init" value="1|1,'spf.omInit'"></param>
          <param T="33" param="uc_init" value="3|1,'0'|1,'0'|1,'0'"></param>
          <param T="33" param="pc_init" value="1|1,'0'"></param>
          <param T="33" param="yPlus_init" value="1|1,'spf.yPlusinit'"></param>
          <param T="33" param="uPlus_init" value="1|1,'spf.uPlusinit'"></param>
          <param T="33" param="zeta_init" value="1|1,'2/3'"></param>
          <param T="33" param="alpha_init" value="1|1,'1'"></param>
          <param T="33" param="CompensateForHydrostaticPressureApproximationIO" value="1|1,'1'"></param>
          <param T="33" param="CompensateForHydrostaticPressureIO" value="1|1,'1'"></param>
          <param T="33" param="CompensateForHydrostaticPressureApproximation" value="1|1,'1'"></param>
          <param T="33" param="CompensateForHydrostaticPressure" value="1|1,'1'"></param>
          <param T="33" param="coordinateSystem" value="1|1,'GlobalSystem'"></param>
          <param T="33" param="StudyStep" value="1|1,'std1/stat'"></param>
          <param T="33" param="showPhysicsSymbols" value="1|1,'1'"></param>
          <!-- Feature dimension -->
          <edim T="5">2</edim>
          <!-- Flag indicating default feature -->
          <default T="3">true</default>
          <FeatureInfoList tag="featureInfo" name="FeatureInfoList" created="1591888074193" modified="0">
            <!-- User comments -->
            <entityComments T="0"></entityComments>
            <!-- Created by -->
            <entityAuthor T="0"></entityAuthor>
            <FeatureInfo tag="info" name="Equation View" created="1591888074193" modified="1642810245925">
              <!-- Node status -->
              <entityFlags T="51">NOREMOVE|NODEACTIVATE</entityFlags>
              <!-- User comments -->
              <entityComments T="0"></entityComments>
              <!-- Created by -->
              <entityAuthor T="0"></entityAuthor>
              <!-- Updated by -->
              <entityModifiedBy T="0"></entityModifiedBy>
              <!-- Study selection -->
              <studyType T="0">/StudyList/std1/StudyFeatureList/time</studyType>
            </FeatureInfo>
          </FeatureInfoList>
          <ModelEntityTag tag="DomainType" created="1591888074193" modified="0">
            <!-- List of tags -->
            <values T="1">2,'VOID','GEOMETRY'</values>
          </ModelEntityTag>
          <PhysicsFeatureList tag="feature" name="PhysicsFeatureList" created="1591888074193" modified="0">
            <!-- User comments -->
            <entityComments T="0"></entityComments>
            <!-- Created by -->
            <entityAuthor T="0"></entityAuthor>
          </PhysicsFeatureList>
        </PhysicsFeature>
        <PhysicsFeature op="Wall" tag="wall1" name="Legacy Wall Feature 1" created="1591888074194" modified="0">
          <!-- Node status -->
          <entityFlags T="51">DISABLED|NOREMOVE|NODEACTIVATE|AUTODEACTIVATE</entityFlags>
          <!-- User comments -->
          <entityComments T="0"></entityComments>
          <!-- Created by -->
          <entityAuthor T="0"></entityAuthor>
          <selection T="32" selection="XDLocalSelection" flags="17" selType="GEOMDIM">
            <explicit dim="1" hDim="1" geom="/geom/geom1"/>
          </selection>
          <!-- Parameter values -->
          <param T="33" param="BoundaryCondition" value="1|1,'NoSlip'"></param>
          <param T="33" param="uwall" value="3|1,'0'|1,'0'|1,'0'"></param>
          <param T="33" param="uvw" value="1|1,'0'"></param>
          <param T="33" param="uleak" value="3|1,'0'|1,'0'|1,'0'"></param>
          <param T="33" param="ElectroosmoticOption" value="1|1,'userdef'"></param>
          <param T="33" param="mueo" value="1|1,'7e-8[m^2/(V*s)]'"></param>
          <param T="33" param="zeta" value="1|1,'(-0.1)[V]'"></param>
          <param T="33" param="epsilonr" value="1|1,'80'"></param>
          <param T="33" param="UseViscousSlip" value="1|1,'0'"></param>
          <param T="33" param="SlipLengthOption" value="1|1,'userdef'"></param>
          <param T="33" param="Ls" value="1|1,'1e-7[m]'"></param>
          <param T="33" param="alphav" value="1|1,'0.9'"></param>
          <param T="33" param="lambda" value="1|1,'1e-6[m]'"></param>
          <param T="33" param="UseThermalCreep" value="1|1,'0'"></param>
          <param T="33" param="sigmat" value="1|1,'0.75'"></param>
          <param T="33" param="E_src" value="1|1,'userdef'"></param>
          <param T="33" param="E" value="3|1,'0'|1,'0'|1,'0'"></param>
          <param T="33" param="T_src" value="1|1,'userdef'"></param>
          <param T="33" param="T" value="1|1,'293.15[K]'"></param>
          <param T="33" param="constraintType" value="1|1,'unidirectionalConstraint'"></param>
          <param T="33" param="weakConstraints" value="1|1,'0'"></param>
          <param T="33" param="constraintMethod" value="1|1,'elemental'"></param>
          <param T="33" param="ApplyWallRoughness" value="1|1,'0'"></param>
          <param T="33" param="RoughnessModel" value="1|1,'SandRoughness'"></param>
          <param T="33" param="kseq" value="1|1,'3.2[um]'"></param>
          <param T="33" param="ks" value="1|1,'3.2[um]'"></param>
          <param T="33" param="Cs" value="1|1,'0.26'"></param>
          <param T="33" param="StudyStep" value="1|1,'std1/stat'"></param>
          <param T="33" param="showPhysicsSymbols" value="1|1,'1'"></param>
          <!-- Feature dimension -->
          <edim T="5">1</edim>
          <!-- Flag indicating default feature -->
          <default T="3">true</default>
          <FeatureInfoList tag="featureInfo" name="FeatureInfoList" created="1591888074197" modified="0">
            <!-- User comments -->
            <entityComments T="0"></entityComments>
            <!-- Created by -->
            <entityAuthor T="0"></entityAuthor>
            <FeatureInfo tag="warning" name="Warning" created="1591888074197" modified="0">
              <!-- User comments -->
              <entityComments T="0"></entityComments>
              <!-- Created by -->
              <entityAuthor T="0"></entityAuthor>
              <!-- Lock parameters -->
              <lock T="33" param="$message" value="2|1,'This_feature_is_obsolete_and_will_be_removed_in_future_versions'|1,'Replace_the_physics_interface_with_a_new_one_to_gain_access_to_the_updated_version_of_this_feature'"></lock>
            </FeatureInfo>
            <FeatureInfo tag="info" name="Equation View" created="1591888074197" modified="0">
              <!-- Node status -->
              <entityFlags T="51">NOREMOVE|NODEACTIVATE</entityFlags>
              <!-- User comments -->
              <entityComments T="0"></entityComments>
              <!-- Created by -->
              <entityAuthor T="0"></entityAuthor>
            </FeatureInfo>
          </FeatureInfoList>
          <ModelEntityTag tag="DomainType" created="1591888074198" modified="0">
            <!-- List of tags -->
            <values T="1">1,'EXTERIOR'</values>
          </ModelEntityTag>
          <PhysicsFeatureList tag="feature" name="PhysicsFeatureList" created="1591888074198" modified="0">
            <!-- User comments -->
            <entityComments T="0"></entityComments>
            <!-- Created by -->
            <entityAuthor T="0"></entityAuthor>
          </PhysicsFeatureList>
        </PhysicsFeature>
        <PhysicsFeature op="WallBC" tag="wallbc1" name="Wall 1" created="1591888074198" modified="0">
          <!-- Node status -->
          <entityFlags T="51">NOREMOVE|NODEACTIVATE</entityFlags>
          <!-- User comments -->
          <entityComments T="0"></entityComments>
          <!-- Created by -->
          <entityAuthor T="0"></entityAuthor>
          <selection T="32" selection="XDLocalSelection" flags="17" selType="GEOMDIM">
            <explicit dim="1" hDim="1" geom="/geom/geom1"/>
          </selection>
          <!-- Parameter values -->
          <param T="33" param="BoundaryCondition" value="1|1,'NoSlip'"></param>
          <param T="33" param="uleak" value="3|1,'0'|1,'0'|1,'0'"></param>
          <param T="33" param="ElectroosmoticOption" value="1|1,'userdef'"></param>
          <param T="33" param="mueo" value="1|1,'7e-8[m^2/(V*s)]'"></param>
          <param T="33" param="zeta" value="1|1,'(-0.1)[V]'"></param>
          <param T="33" param="epsilonr" value="1|1,'80'"></param>
          <param T="33" param="UseViscousSlip" value="1|1,'0'"></param>
          <param T="33" param="SlipLengthOption" value="1|1,'userdef'"></param>
          <param T="33" param="Ls" value="1|1,'1e-7[m]'"></param>
          <param T="33" param="alphav" value="1|1,'0.9'"></param>
          <param T="33" param="lambda" value="1|1,'1e-6[m]'"></param>
          <param T="33" param="UseThermalCreep" value="1|1,'0'"></param>
          <param T="33" param="sigmat" value="1|1,'0.75'"></param>
          <param T="33" param="NavierSlip" value="1|1,'hmin'"></param>
          <param T="33" param="beta" value="1|1,'1[mm]'"></param>
          <param T="33" param="beta_factor" value="1|1,'0.5'"></param>
          <param T="33" param="IncludeUtrInNavierSlipForce" value="1|1,'0'"></param>
          <param T="33" param="E_src" value="1|1,'userdef'"></param>
          <param T="33" param="E" value="3|1,'0'|1,'0'|1,'0'"></param>
          <param T="33" param="T_src" value="1|1,'userdef'"></param>
          <param T="33" param="T" value="1|1,'293.15[K]'"></param>
          <param T="33" param="utr" value="3|1,'0'|1,'0'|1,'0'"></param>
          <param T="33" param="uvw" value="1|1,'0'"></param>
          <param T="33" param="SlidingWall" value="1|1,'0'"></param>
          <param T="33" param="TranslationalVelocityOption" value="1|1,'AutomaticFromFrame'"></param>
          <param T="33" param="wallConstraints" value="1|1,'default'"></param>
          <param T="33" param="constraintType" value="1|1,'unidirectionalConstraint'"></param>
          <param T="33" param="weakConstraints" value="1|1,'1'"></param>
          <param T="33" param="constraintMethod" value="1|1,'elemental'"></param>
          <param T="33" param="ApplyWallRoughness" value="1|1,'0'"></param>
          <param T="33" param="RoughnessModel" value="1|1,'SandRoughness'"></param>
          <param T="33" param="kseq" value="1|1,'3.2[um]'"></param>
          <param T="33" param="ks" value="1|1,'3.2[um]'"></param>
          <param T="33" param="Cs" value="1|1,'0.26'"></param>
          <param T="33" param="StudyStep" value="1|1,'std1/stat'"></param>
          <param T="33" param="showPhysicsSymbols" value="1|1,'1'"></param>
          <!-- Feature dimension -->
          <edim T="5">1</edim>
          <!-- Flag indicating default feature -->
          <default T="3">true</default>
          <FeatureInfoList tag="featureInfo" name="FeatureInfoList" created="1591888074212" modified="0">
            <!-- User comments -->
            <entityComments T="0"></entityComments>
            <!-- Created by -->
            <entityAuthor T="0"></entityAuthor>
            <FeatureInfo tag="info" name="Equation View" created="1591888074212" modified="1642810245925">
              <!-- Node status -->
              <entityFlags T="51">NOREMOVE|NODEACTIVATE</entityFlags>
              <!-- User comments -->
              <entityComments T="0"></entityComments>
              <!-- Created by -->
              <entityAuthor T="0"></entityAuthor>
              <!-- Updated by -->
              <entityModifiedBy T="0"></entityModifiedBy>
              <!-- Study selection -->
              <studyType T="0">/StudyList/std1/StudyFeatureList/time</studyType>
            </FeatureInfo>
          </FeatureInfoList>
          <ModelEntityTag tag="DomainType" created="1591888074213" modified="0">
            <!-- List of tags -->
            <values T="1">1,'EXTERIOR'</values>
          </ModelEntityTag>
          <PhysicsFeatureList tag="feature" name="PhysicsFeatureList" created="1591888074213" modified="0">
            <!-- User comments -->
            <entityComments T="0"></entityComments>
            <!-- Created by -->
            <entityAuthor T="0"></entityAuthor>
          </PhysicsFeatureList>
        </PhysicsFeature>
        <PhysicsFeature op="Gravity" tag="grav1" name="Gravity 1" created="1591888074213" modified="0">
          <!-- Node status -->
          <entityFlags T="51">DISABLED|NOREMOVE|NODEACTIVATE|AUTODEACTIVATE</entityFlags>
          <!-- User comments -->
          <entityComments T="0"></entityComments>
          <!-- Created by -->
          <entityAuthor T="0"></entityAuthor>
          <selection T="32" selection="XDLocalSelection" selType="GLOBAL">
          </selection>
          <!-- Parameter values -->
          <param T="33" param="g" value="3|1,'0'|1,'-g_const'|1,'0'"></param>
          <param T="33" param="buoyancyInducedTurbulence" value="1|1,'0'"></param>
          <param T="33" param="buoyancyContribution" value="1|1,'Automatic'"></param>
          <param T="33" param="ScT" value="1|1,'1'"></param>
          <param T="33" param="StudyStep" value="1|1,'std1/stat'"></param>
          <param T="33" param="showPhysicsSymbols" value="1|1,'1'"></param>
          <!-- Feature dimension -->
          <edim T="5">-1</edim>
          <!-- Flag indicating default feature -->
          <default T="3">true</default>
          <FeatureInfoList tag="featureInfo" name="FeatureInfoList" created="1591888074214" modified="0">
            <!-- User comments -->
            <entityComments T="0"></entityComments>
            <!-- Created by -->
            <entityAuthor T="0"></entityAuthor>
            <FeatureInfo tag="info" name="Equation View" created="1591888074214" modified="0">
              <!-- Node status -->
              <entityFlags T="51">NOREMOVE|NODEACTIVATE</entityFlags>
              <!-- User comments -->
              <entityComments T="0"></entityComments>
              <!-- Created by -->
              <entityAuthor T="0"></entityAuthor>
            </FeatureInfo>
          </FeatureInfoList>
          <ModelEntityTag tag="DomainType" created="1591888074214" modified="0">
            <!-- List of tags -->
            <values T="1">1,'ACTIVE'</values>
          </ModelEntityTag>
          <PhysicsFeatureList tag="feature" name="PhysicsFeatureList" created="1591888074214" modified="0">
            <!-- User comments -->
            <entityComments T="0"></entityComments>
            <!-- Created by -->
            <entityAuthor T="0"></entityAuthor>
          </PhysicsFeatureList>
        </PhysicsFeature>
        <PhysicsFeature op="InletBoundary" tag="inl1" name="Inlet 1" created="1591888451956" modified="1591888775518">
          <!-- User comments -->
          <entityComments T="0"></entityComments>
          <!-- Created by -->
          <entityAuthor T="0"></entityAuthor>
          <!-- Updated by -->
          <entityModifiedBy T="0"></entityModifiedBy>
          <selection T="32" selection="XDLocalSelection" selType="GEOMDIM">
            <explicit dim="1" hDim="1" geom="/geom/geom1" entities="-6,-1,1"/>
          </selection>
          <!-- Parameter values -->
          <param T="33" param="BoundaryCondition" value="1|1,'Velocity'"></param>
          <param T="33" param="ComponentWise" value="1|1,'NormalInflowVelocity'"></param>
          <param T="33" param="U0in" value="1|1,'V0'"></param>
          <param T="33" param="u0" value="3|1,'0'|1,'0'|1,'0'"></param>
          <param T="33" param="p0" value="1|1,'0'"></param>
          <param T="33" param="SuppressBackflow" value="1|1,'1'"></param>
          <param T="33" param="FlowDirection" value="1|1,'NormalFlow'"></param>
          <param T="33" param="d_u" value="3|1,'1'|1,'0'|1,'0'"></param>
          <param T="33" param="CompensateForHydrostaticPressureApproximation" value="1|1,'1'"></param>
          <param T="33" param="CompensateForHydrostaticPressure" value="1|1,'1'"></param>
          <param T="33" param="LaminarInflowOption" value="1|1,'Uav'"></param>
          <param T="33" param="Uav" value="1|1,'0'"></param>
          <param T="33" param="V0" value="1|1,'0'"></param>
          <param T="33" param="p0_entr" value="1|1,'0'"></param>
          <param T="33" param="CompensateForHydrostaticPressureApproximationIO" value="1|1,'1'"></param>
          <param T="33" param="CompensateForHydrostaticPressureIO" value="1|1,'1'"></param>
          <param T="33" param="Lentr" value="1|1,'1'"></param>
          <param T="33" param="Dzentr" value="1|1,'1'"></param>
          <param T="33" param="ConstrainEndPointsToZero" value="1|1,'0'"></param>
          <param T="33" param="FullyDevelopedFlowOption" value="1|1,'Uav'"></param>
          <param T="33" param="Uavfdf" value="1|1,'0'"></param>
          <param T="33" param="V0fdf" value="1|1,'0'"></param>
          <param T="33" param="p0avfdf" value="1|1,'0'"></param>
          <param T="33" param="CompensateForHydrostaticPressureApproximationfdf" value="1|1,'1'"></param>
          <param T="33" param="CompensateForHydrostaticPressurefdf" value="1|1,'1'"></param>
          <param T="33" param="Dzfdf" value="1|1,'1'"></param>
          <param T="33" param="AdjacentDomainType" value="1|1,'FreeFlow'"></param>
          <param T="33" param="dp" value="1|1,'5e-4[m]'"></param>
          <param T="33" param="PorousMaterial" value="1|1,'dommat'"></param>
          <param T="33" param="epsilon_p_mat" value="1|1,'from_mat'"></param>
          <param T="33" param="epsilon_p" value="1|1,'0'"></param>
          <param T="33" param="kappa_mat" value="1|1,'from_mat'"></param>
          <param T="33" param="kappa" value="9|1,'1e-12[m^2]'|1,'0'|1,'0'|1,'0'|1,'1e-12[m^2]'|1,'0'|1,'0'|1,'0'|1,'1e-12[m^2]'"></param>
          <param T="33" param="MassFlowType" value="1|1,'MassFlowRate'"></param>
          <param T="33" param="mfr" value="1|1,'1e-5[kg/s]'"></param>
          <param T="33" param="StandardFlowRateDefinedBy" value="1|1,'StandardRho'"></param>
          <param T="33" param="stdmfr" value="1|1,'1e-6[m^3/s]'"></param>
          <param T="33" param="mnst" value="1|1,'0.0224136[m^3/mol]'"></param>
          <param T="33" param="Pst" value="1|1,'1[atm]'"></param>
          <param T="33" param="Tst" value="1|1,'273.15[K]'"></param>
          <param T="33" param="sccmmfr" value="1|1,'100'"></param>
          <param T="33" param="Dbnd" value="1|1,'1.0[m]'"></param>
          <param T="33" param="Mf_src" value="1|1,'userdef'"></param>
          <param T="33" param="Mf" value="1|1,'0'"></param>
          <param T="33" param="Mn_src" value="1|1,'userdef'"></param>
          <param T="33" param="Mn" value="1|1,'0.032[kg/mol]'"></param>
          <param T="33" param="RANSVarOption" value="1|1,'SpecifyTurbulentLengthScaleAndIntensity'"></param>
          <param T="33" param="RANSAnisotropyOption" value="1|1,'IsotropicTurbulence'"></param>
          <param T="33" param="IT" value="1|1,'spf.IT_init'"></param>
          <param T="33" param="LT" value="1|1,'spf.LT_init'"></param>
          <param T="33" param="Uref" value="1|1,'1[m/s]'"></param>
          <param T="33" param="k0" value="1|1,'spf.k0_init'"></param>
          <param T="33" param="ep0" value="1|1,'spf.ep0_init'"></param>
          <param T="33" param="om0" value="1|1,'spf.om0_init'"></param>
          <param T="33" param="nutilde0" value="1|1,'3*spf.nu'"></param>
          <param T="33" param="zeta0" value="1|1,'spf.zeta0_init'"></param>
          <param T="33" param="zeta0_aniso" value="1|1,'2/3'"></param>
          <param T="33" param="alpha0" value="1|1,'spf.alpha0_init'"></param>
          <param T="33" param="Te0" value="9|1,'0'|1,'0'|1,'0'|1,'0'|1,'0'|1,'0'|1,'0'|1,'0'|1,'0'"></param>
          <param T="33" param="weakConstraints" value="1|1,'0'"></param>
          <param T="33" param="constraintType" value="1|1,'symmetricConstraint'"></param>
          <param T="33" param="constraintMethod" value="1|1,'elemental'"></param>
          <param T="33" param="StudyStep" value="1|1,'std1/stat'"></param>
          <param T="33" param="showPhysicsSymbols" value="1|1,'1'"></param>
          <!-- Feature dimension -->
          <edim T="5">1</edim>
          <FeatureInfoList tag="featureInfo" name="FeatureInfoList" created="1591888451966" modified="0">
            <!-- User comments -->
            <entityComments T="0"></entityComments>
            <!-- Created by -->
            <entityAuthor T="0"></entityAuthor>
            <FeatureInfo tag="info" name="Equation View" created="1591888451966" modified="1642810245925">
              <!-- Node status -->
              <entityFlags T="51">NOREMOVE|NODEACTIVATE</entityFlags>
              <!-- User comments -->
              <entityComments T="0"></entityComments>
              <!-- Created by -->
              <entityAuthor T="0"></entityAuthor>
              <!-- Updated by -->
              <entityModifiedBy T="0"></entityModifiedBy>
              <!-- Study selection -->
              <studyType T="0">/StudyList/std1/StudyFeatureList/time</studyType>
            </FeatureInfo>
          </FeatureInfoList>
          <ModelEntityTag tag="DomainType" created="1591888451967" modified="0">
            <!-- List of tags -->
            <values T="1">1,'EXTERIOR'</values>
          </ModelEntityTag>
          <PhysicsFeatureList tag="feature" name="PhysicsFeatureList" created="1591888451967" modified="0">
            <!-- User comments -->
            <entityComments T="0"></entityComments>
            <!-- Created by -->
            <entityAuthor T="0"></entityAuthor>
          </PhysicsFeatureList>
        </PhysicsFeature>
        <PhysicsFeature op="OutletBoundary" tag="out1" name="Outlet 1" created="1591888465717" modified="1592436960725">
          <!-- User comments -->
          <entityComments T="0"></entityComments>
          <!-- Created by -->
          <entityAuthor T="0"></entityAuthor>
          <!-- Updated by -->
          <entityModifiedBy T="0"></entityModifiedBy>
          <selection T="32" selection="XDLocalSelection" selType="GEOMDIM">
            <explicit dim="1" hDim="1" geom="/geom/geom1" entities="-6,-1,6"/>
          </selection>
          <!-- Parameter values -->
          <param T="33" param="BoundaryCondition" value="1|1,'Pressure'"></param>
          <param T="33" param="p0" value="1|1,'0'"></param>
          <param T="33" param="NormalFlow" value="1|1,'0'"></param>
          <param T="33" param="SuppressBackflow" value="1|1,'1'"></param>
          <param T="33" param="CompensateForHydrostaticPressureApproximation" value="1|1,'1'"></param>
          <param T="33" param="CompensateForHydrostaticPressure" value="1|1,'1'"></param>
          <param T="33" param="ComponentWise" value="1|1,'NormalOutflowVelocity'"></param>
          <param T="33" param="U0out" value="1|1,'0'"></param>
          <param T="33" param="u0" value="3|1,'0'|1,'0'|1,'0'"></param>
          <param T="33" param="LaminarOutflowOption" value="1|1,'Uav'"></param>
          <param T="33" param="Uav" value="1|1,'0'"></param>
          <param T="33" param="V0" value="1|1,'0'"></param>
          <param T="33" param="Lexit" value="1|1,'1'"></param>
          <param T="33" param="p0_exit" value="1|1,'0'"></param>
          <param T="33" param="CompensateForHydrostaticPressureApproximationIO" value="1|1,'1'"></param>
          <param T="33" param="CompensateForHydrostaticPressureIO" value="1|1,'1'"></param>
          <param T="33" param="Dzexit" value="1|1,'1'"></param>
          <param T="33" param="ConstrainEndPointsToZero" value="1|1,'0'"></param>
          <param T="33" param="FullyDevelopedFlowOption" value="1|1,'p0av'"></param>
          <param T="33" param="Uavfdf" value="1|1,'0'"></param>
          <param T="33" param="V0fdf" value="1|1,'0'"></param>
          <param T="33" param="p0avfdf" value="1|1,'0'"></param>
          <param T="33" param="CompensateForHydrostaticPressureApproximationfdf" value="1|1,'1'"></param>
          <param T="33" param="CompensateForHydrostaticPressurefdf" value="1|1,'1'"></param>
          <param T="33" param="Dzfdf" value="1|1,'1'"></param>
          <param T="33" param="AdjacentDomainType" value="1|1,'FreeFlow'"></param>
          <param T="33" param="dp" value="1|1,'5e-4[m]'"></param>
          <param T="33" param="PorousMaterialExit" value="1|1,'dommat'"></param>
          <param T="33" param="epsilon_p_mat" value="1|1,'from_mat'"></param>
          <param T="33" param="epsilon_p" value="1|1,'0'"></param>
          <param T="33" param="kappa_mat" value="1|1,'from_mat'"></param>
          <param T="33" param="kappa" value="9|1,'1e-12[m^2]'|1,'0'|1,'0'|1,'0'|1,'1e-12[m^2]'|1,'0'|1,'0'|1,'0'|1,'1e-12[m^2]'"></param>
          <param T="33" param="weakConstraints" value="1|1,'0'"></param>
          <param T="33" param="constraintType" value="1|1,'symmetricConstraint'"></param>
          <param T="33" param="constraintMethod" value="1|1,'elemental'"></param>
          <param T="33" param="StudyStep" value="1|1,'std1/stat'"></param>
          <param T="33" param="showPhysicsSymbols" value="1|1,'1'"></param>
          <!-- Feature dimension -->
          <edim T="5">1</edim>
          <FeatureInfoList tag="featureInfo" name="FeatureInfoList" created="1591888465721" modified="0">
            <!-- User comments -->
            <entityComments T="0"></entityComments>
            <!-- Created by -->
            <entityAuthor T="0"></entityAuthor>
            <FeatureInfo tag="info" name="Equation View" created="1591888465721" modified="1642810245925">
              <!-- Node status -->
              <entityFlags T="51">NOREMOVE|NODEACTIVATE</entityFlags>
              <!-- User comments -->
              <entityComments T="0"></entityComments>
              <!-- Created by -->
              <entityAuthor T="0"></entityAuthor>
              <!-- Updated by -->
              <entityModifiedBy T="0"></entityModifiedBy>
              <!-- Study selection -->
              <studyType T="0">/StudyList/std1/StudyFeatureList/time</studyType>
            </FeatureInfo>
          </FeatureInfoList>
          <ModelEntityTag tag="DomainType" created="1591888465722" modified="0">
            <!-- List of tags -->
            <values T="1">1,'EXTERIOR'</values>
          </ModelEntityTag>
          <PhysicsFeatureList tag="feature" name="PhysicsFeatureList" created="1591888465722" modified="0">
            <!-- User comments -->
            <entityComments T="0"></entityComments>
            <!-- Created by -->
            <entityAuthor T="0"></entityAuthor>
          </PhysicsFeatureList>
        </PhysicsFeature>
      </PhysicsFeatureList>
      <PhysicsPropList tag="prop" name="PhysicsPropList" created="1591888074165" modified="0">
        <!-- User comments -->
        <entityComments T="0"></entityComments>
        <!-- Created by -->
        <entityAuthor T="0"></entityAuthor>
        <PhysicsProp tag="PhysicsSymbols" name="Enable Physics Symbols" created="1591888074168" modified="0">
          <!-- User comments -->
          <entityComments T="0"></entityComments>
          <!-- Created by -->
          <entityAuthor T="0"></entityAuthor>
          <!-- Parameter values -->
          <param T="33" param="PhysicsSymbols" value="1|1,'0'"></param>
          <param T="33" param="physicsSymbolButtons" value="1|1,'0'"></param>
        </PhysicsProp>
        <PhysicsProp tag="ShapeProperty" name="Shape Function" created="1591888074168" modified="0">
          <!-- User comments -->
          <entityComments T="0"></entityComments>
          <!-- Created by -->
          <entityAuthor T="0"></entityAuthor>
          <!-- Parameter values -->
          <param T="33" param="order_fluid" value="1|1,'1'"></param>
          <param T="33" param="boundaryFlux_velocity" value="1|1,'0'"></param>
          <param T="33" param="boundaryFluxSmooth_velocity" value="1|1,'1'"></param>
          <param T="33" param="hiddenRowLabels" value="13|1,'Velocity field'|1,'Pressure'|1,'Turbulent kinetic energy'|1,'Turbulent dissipation rate'|1,'Specific dissipation rate'|1,'Reciprocal wall distance'|1,'Corrected velocity field'|1,'Corrected pressure'|1,'Undamped turbulent kinematic viscosity'|1,'Wall distance in viscous units'|1,'Tangential velocity in viscous units'|1,'Turbulent relative fluctuations'|1,'Elliptic blending function'"></param>
          <param T="33" param="valueType" value="13|1,'real'|1,'real'|1,'real'|1,'real'|1,'real'|1,'real'|1,'real'|1,'real'|1,'real'|1,'real'|1,'real'|1,'real'|1,'real'"></param>
          <param T="33" param="frame" value="1|1,'spatial'"></param>
        </PhysicsProp>
        <PhysicsProp tag="EquationForm" name="Advanced Settings" created="1591888074168" modified="0">
          <!-- User comments -->
          <entityComments T="0"></entityComments>
          <!-- Created by -->
          <entityAuthor T="0"></entityAuthor>
          <!-- Parameter values -->
          <param T="33" param="form" value="1|1,'Automatic'"></param>
          <param T="33" param="freq_src" value="1|1,'fromSolver'"></param>
          <param T="33" param="freq" value="1|1,'1[kHz]'"></param>
          <param T="33" param="showAllModelInputs" value="1|1,'0'"></param>
        </PhysicsProp>
        <PhysicsProp tag="PhysicalModelProperty" name="Physical Model" created="1591888074168" modified="0">
          <!-- User comments -->
          <entityComments T="0"></entityComments>
          <!-- Created by -->
          <entityAuthor T="0"></entityAuthor>
          <!-- Parameter values -->
          <param T="33" param="StokesFlowProp" value="1|1,'0'"></param>
          <param T="33" param="Compressibility" value="1|1,'Incompressible'"></param>
          <param T="33" param="textCompressibilityMixtureModel" value="1|1,'The Mixture Model multiphysics coupling is restricted to incompressible flow'"></param>
          <param T="33" param="ShallowChannelProperty" value="1|1,'0'"></param>
          <param T="33" param="dz" value="1|1,'1[m]'"></param>
          <param T="33" param="EnablePorousMediaDomains" value="1|1,'0'"></param>
          <param T="33" param="IncludeGravity" value="1|1,'0'"></param>
          <param T="33" param="UseReducedPressure" value="1|1,'0'"></param>
          <param T="33" param="PressurePoissonEquation" value="1|1,'0'"></param>
          <param T="33" param="ViscoelasticFlow" value="1|1,'0'"></param>
          <param T="33" param="rref" value="3|1,'0'|1,'0'|1,'0'"></param>
          <param T="33" param="BackCompState" value="1|1,'3'"></param>
          <param T="33" param="Tref_src" value="1|1,'userdef'"></param>
          <param T="33" param="Tref" value="1|1,'293.15[K]'"></param>
          <param T="33" param="pref" value="1|1,'1[atm]'"></param>
        </PhysicsProp>
        <PhysicsProp tag="TurbulenceModelProperty" name="Turbulence" created="1591888074169" modified="0">
          <!-- User comments -->
          <entityComments T="0"></entityComments>
          <!-- Created by -->
          <entityAuthor T="0"></entityAuthor>
          <!-- Parameter values -->
          <param T="33" param="Ceps1" value="1|1,'1.44'"></param>
          <param T="33" param="Ceps2" value="1|1,'1.92'"></param>
          <param T="33" param="C_mu" value="1|1,'0.09'"></param>
          <param T="33" param="sigmak" value="1|1,'1.0'"></param>
          <param T="33" param="sigmaeps" value="1|1,'1.3'"></param>
          <param T="33" param="lowReCeps1" value="1|1,'1.5'"></param>
          <param T="33" param="lowReCeps2" value="1|1,'1.9'"></param>
          <param T="33" param="lowResigmak" value="1|1,'1.4'"></param>
          <param T="33" param="lowResigmaeps" value="1|1,'1.5'"></param>
          <param T="33" param="B" value="1|1,'5.2'"></param>
          <param T="33" param="cb1" value="1|1,'0.1355'"></param>
          <param T="33" param="cb2" value="1|1,'0.622'"></param>
          <param T="33" param="cv1" value="1|1,'7.1'"></param>
          <param T="33" param="cw2" value="1|1,'0.3'"></param>
          <param T="33" param="cw3" value="1|1,'2'"></param>
          <param T="33" param="sigmanu" value="1|1,'2/3'"></param>
          <param T="33" param="kappavSA" value="1|1,'0.41'"></param>
          <param T="33" param="CRot" value="1|1,'2'"></param>
          <param T="33" param="alphakom" value="1|1,'13/25'"></param>
          <param T="33" param="sigmaks" value="1|1,'1/2'"></param>
          <param T="33" param="sigmaom" value="1|1,'1/2'"></param>
          <param T="33" param="beta0" value="1|1,'9/125'"></param>
          <param T="33" param="beta0s" value="1|1,'9/100'"></param>
          <param T="33" param="kappav" value="1|1,'0.41'"></param>
          <param T="33" param="a1" value="1|1,'0.31'"></param>
          <param T="33" param="beta1" value="1|1,'0.075'"></param>
          <param T="33" param="beta2" value="1|1,'0.0828'"></param>
          <param T="33" param="gamma1" value="1|1,'5/9'"></param>
          <param T="33" param="gamma2" value="1|1,'0.44'"></param>
          <param T="33" param="sigmak1" value="1|1,'0.85'"></param>
          <param T="33" param="sigmak2" value="1|1,'1.0'"></param>
          <param T="33" param="sigmaom1" value="1|1,'0.5'"></param>
          <param T="33" param="sigmaom2" value="1|1,'0.856'"></param>
          <param T="33" param="kappaA" value="1|1,'0.402'"></param>
          <param T="33" param="BA" value="1|1,'6.59'"></param>
          <param T="33" param="kappaL" value="1|1,'0.417'"></param>
          <param T="33" param="Elvel" value="1|1,'8.6'"></param>
          <param T="33" param="C_mu_v2f" value="1|1,'0.22'"></param>
          <param T="33" param="C_tau" value="1|1,'6'"></param>
          <param T="33" param="C_eta" value="1|1,'86'"></param>
          <param T="33" param="C_L" value="1|1,'0.164'"></param>
          <param T="33" param="C1" value="1|1,'1.7'"></param>
          <param T="33" param="C2" value="1|1,'1.2'"></param>
          <param T="33" param="Ceps1_v2f" value="1|1,'1.44'"></param>
          <param T="33" param="Ceps2_v2f" value="1|1,'1.83'"></param>
          <param T="33" param="A0" value="1|1,'4'"></param>
          <param T="33" param="A1" value="1|1,'0.04'"></param>
          <param T="33" param="RkepsC2" value="1|1,'1.9'"></param>
          <param T="33" param="sigmaeps_Rkeps" value="1|1,'1.2'"></param>
          <param T="33" param="sigmak_v2f" value="1|1,'1'"></param>
          <param T="33" param="sigmaeps_v2f" value="1|1,'1.22'"></param>
          <param T="33" param="sigmazeta_v2f" value="1|1,'1'"></param>
          <param T="33" param="TurbulenceModelType" value="1|1,'None'"></param>
          <param T="33" param="TurbulenceModel" value="1|1,'keps'"></param>
          <param T="33" param="WallTreatment" value="1|1,'WallFunctions'"></param>
          <param T="33" param="editTurbulenceModelParameters" value="1|1,'0'"></param>
          <param T="33" param="LESModel" value="1|1,'RBVM'"></param>
          <param T="33" param="editLESModelParameters" value="1|1,'0'"></param>
          <param T="33" param="Cvisc" value="1|1,'0.0740'"></param>
          <param T="33" param="Cs" value="1|1,'0.01'"></param>
        </PhysicsProp>
        <PhysicsProp tag="ConsistentStabilization" name="Stabilization" created="1591888074170" modified="0">
          <!-- User comments -->
          <entityComments T="0"></entityComments>
          <!-- Created by -->
          <entityAuthor T="0"></entityAuthor>
          <!-- Parameter values -->
          <param T="33" param="StreamlineDiffusionOldForm" value="1|1,'0'"></param>
          <param T="33" param="StreamlineDiffusion" value="1|1,'1'"></param>
          <param T="33" param="CrosswindDiffusion" value="1|1,'1'"></param>
          <param T="33" param="RANSStreamlineDiffusion" value="1|1,'1'"></param>
          <param T="33" param="RANSCrosswindDiffusion" value="1|1,'1'"></param>
          <param T="33" param="CrosswindDiffusionOldFormNS" value="1|1,'0'"></param>
          <param T="33" param="ck" value="1|1,'1'"></param>
          <param T="33" param="CrosswindDiffusionOldFormRANS" value="1|1,'0'"></param>
          <param T="33" param="ck_RANS" value="1|1,'1'"></param>
          <param T="33" param="useDynamicSubgridTimescale" value="1|1,'1'"></param>
        </PhysicsProp>
        <PhysicsProp tag="InconsistentStabilization" name="Inconsistent Stabilization" created="1591888074170" modified="0">
          <!-- User comments -->
          <entityComments T="0"></entityComments>
          <!-- Created by -->
          <entityAuthor T="0"></entityAuthor>
          <!-- Parameter values -->
          <param T="33" param="IsotropicDiffusion" value="1|1,'0'"></param>
          <param T="33" param="delid" value="1|1,'0.25'"></param>
          <param T="33" param="RANSIsotropicDiffusion" value="1|1,'0'"></param>
          <param T="33" param="delidRANS" value="1|1,'0.25'"></param>
        </PhysicsProp>
        <PhysicsProp tag="AdvancedSettingProperty" name="Advanced Settings 2" created="1591888074170" modified="0">
          <!-- User comments -->
          <entityComments T="0"></entityComments>
          <!-- Created by -->
          <entityAuthor T="0"></entityAuthor>
          <!-- Parameter values -->
          <param T="33" param="UsePseudoTime" value="1|1,'0'"></param>
          <param T="33" param="PseudoTimeSetting" value="1|1,'Automatic'"></param>
          <param T="33" param="CFLNumbExpr" value="1|1,'Automatic'"></param>
          <param T="33" param="locCFL" value="1|1,'spf.localCFLvalue'"></param>
          <param T="33" param="UScale" value="1|1,'1[m/s]'"></param>
          <param T="33" param="lScaleFact" value="1|1,'0.035'"></param>
          <param T="33" param="viscScale" value="1|1,'5e-6[m^2/s]'"></param>
        </PhysicsProp>
        <PhysicsProp tag="NormalVector" name="Normal Vector" created="1591888074171" modified="0">
          <!-- User comments -->
          <entityComments T="0"></entityComments>
          <!-- Created by -->
          <entityAuthor T="0"></entityAuthor>
        </PhysicsProp>
        <PhysicsProp tag="PropertyEnablerProp" name="" created="1591888074171" modified="0">
          <!-- User comments -->
          <entityComments T="0"></entityComments>
          <!-- Created by -->
          <entityAuthor T="0"></entityAuthor>
          <!-- Parameter values -->
          <param T="33" param="allowOutOfPlaneProp" value="1|1,'1'"></param>
          <param T="33" param="allowRadiationProp" value="1|1,'1'"></param>
          <param T="33" param="allowStokesProp" value="1|1,'1'"></param>
          <param T="33" param="allowTurbProp" value="1|1,'1'"></param>
          <param T="33" param="allowMaxwellStefan" value="1|1,'1'"></param>
        </PhysicsProp>
        <PhysicsProp tag="EquationDisplayMAINSinglePhaseFlow" name=" 2" created="1591888074171" modified="0">
          <!-- User comments -->
          <entityComments T="0"></entityComments>
          <!-- Created by -->
          <entityAuthor T="0"></entityAuthor>
        </PhysicsProp>
        <PhysicsProp tag="StudyStep" name="Show Equation Assuming" created="1591888074171" modified="0">
          <!-- User comments -->
          <entityComments T="0"></entityComments>
          <!-- Created by -->
          <entityAuthor T="0"></entityAuthor>
          <!-- Parameter values -->
          <param T="33" param="StudyStep" value="1|1,'std1/stat'"></param>
        </PhysicsProp>
      </PhysicsPropList>
      <ModelEntityImage op="Physics" tag="image" name="Physics" created="1591905325798" modified="1592492860438">
        <!-- User comments -->
        <entityComments T="0"></entityComments>
        <!-- Created by -->
        <entityAuthor T="0"></entityAuthor>
        <!-- Updated by -->
        <entityModifiedBy T="0"></entityModifiedBy>
        <!-- View -->
        <propertyValue T="30" value="auto" name="p:view" ReferenceContainerList="/view" CompositeIndex="0"></propertyValue>
        <!-- Wireframe rendering -->
        <propertyValue T="30" name="p:renderwireframe">null</propertyValue>
        <!-- Preset -->
        <propertyValue T="30" value="manualweb" name="p:size"></propertyValue>
        <!-- Size -->
        <propertyValue T="30" value="manual" name="p:hiddensize"></propertyValue>
        <!-- Unit -->
        <propertyValue T="30" value="px" name="p:unit"></propertyValue>
        <!-- Lock aspect ratio -->
        <propertyValue T="30" value="on" name="p:lockratio"></propertyValue>
        <!-- Width -->
        <propertyValue T="30" value="800" name="p:width"></propertyValue>
        <!-- Height -->
        <propertyValue T="30" value="800" name="p:height"></propertyValue>
        <!-- Resolution -->
        <propertyValue T="30" value="96" name="p:resolution"></propertyValue>
        <!-- Antialiasing -->
        <propertyValue T="30" value="on" name="p:antialias"></propertyValue>
        <!-- Format -->
        <propertyValue T="30" value="png" name="p:imagetype"></propertyValue>
        <!-- Quality -->
        <propertyValue T="30" value="off" name="p:qualityactive"></propertyValue>
        <!-- Level -->
        <propertyValue T="30" value="92" name="p:qualitylevel"></propertyValue>
        <!-- Filename -->
        <propertyValue T="30" value="/tmp/cscomsol23798/rwfztjs1emtc/immunostaining 2d report_files/phys_spf.png" name="p:pngfilename"></propertyValue>
        <!-- Space dimension -->
        <propertyValue T="30" value="2" name="p:sdim"></propertyValue>
        <!-- Include -->
        <propertyValue T="30" value="on" name="p:options1d"></propertyValue>
        <!-- Title -->
        <propertyValue T="30" value="on" name="p:title1d"></propertyValue>
        <!-- Axes -->
        <propertyValue T="30" value="on" name="p:axes1d"></propertyValue>
        <!-- Grid -->
        <propertyValue T="30" value="on" name="p:showgrid"></propertyValue>
        <!-- Logotype -->
        <propertyValue T="30" value="on" name="p:logo1d"></propertyValue>
        <!-- Include -->
        <propertyValue T="30" value="on" name="p:options2d"></propertyValue>
        <!-- Title -->
        <propertyValue T="30" value="on" name="p:title2d"></propertyValue>
        <!-- Axes -->
        <propertyValue T="30" value="on" name="p:axes2d"></propertyValue>
        <!-- Logotype -->
        <propertyValue T="30" value="off" name="p:logo2d"></propertyValue>
        <!-- Include -->
        <propertyValue T="30" value="on" name="p:options3d"></propertyValue>
        <!-- Title -->
        <propertyValue T="30" value="on" name="p:title3d"></propertyValue>
        <!-- Grid -->
        <propertyValue T="30" value="on" name="p:grid"></propertyValue>
        <!-- Axis orientation -->
        <propertyValue T="30" value="on" name="p:axisorientation"></propertyValue>
        <!-- Logotype -->
        <propertyValue T="30" value="off" name="p:logo3d"></propertyValue>
        <!-- Font size -->
        <propertyValue T="30" value="12" name="p:fontsize"></propertyValue>
        <!-- Background -->
        <propertyValue T="30" value="color" name="p:background"></propertyValue>
        <!-- Custom color -->
        <propertyValue T="30" valueMatrix="1|3,'1','1','1'" name="p:customcolor"></propertyValue>
        <NodeDefaultValues>32,'p:window','p:windowtitle','p:showselection','p:showmaterial','p:zooming','p:zoomlevel','p:aspectratio','p:widthpx','p:heightpx','p:widthexact','p:heightexact','p:exactstored','p:saveprefs','p:decorationscale','p:clearfilenameafterwards','p:target','p:bmpfilename','p:epsfilename','p:jpegfilename','p:tifffilename','p:giffilename','p:gltffilename','p:lastwrittenfile','p:lastfiletype','p:customcolor_vector_method','p:customcolor_vector_start','p:customcolor_vector_stop','p:customcolor_vector_step','p:customcolor_vector_numvalues','p:customcolor_vector_function','p:customcolor_vector_interval','p:customcolor_vector_freqperdec'</NodeDefaultValues>
      </ModelEntityImage>
    </Physics>
    <Physics op="DilutedSpecies" tag="tds" name="Transport of Diluted Species" created="1591888074982" modified="0">
      <!-- User comments -->
      <entityComments T="0"></entityComments>
      <!-- Created by -->
      <entityAuthor T="0"></entityAuthor>
      <selection T="32" selection="LocalSelection" flags="16" selType="GEOMDIM">
        <explicit dim="2" hDim="2" geom="/geom/geom1"/>
      </selection>
      <!-- Geometry -->
      <geom T="50">/geom/geom1</geom>
      <!-- Scope identifier -->
      <identifier T="0">tds</identifier>
      <PhysicsFieldList tag="field" name="PhysicsFieldList" created="1591888074982" modified="0">
        <!-- User comments -->
        <entityComments T="0"></entityComments>
        <!-- Created by -->
        <entityAuthor T="0"></entityAuthor>
        <PhysicsField tag="concentration" created="1591888074982" modified="0">
          <!-- Node status -->
          <entityFlags T="51">NOREMOVE|NORETAG|NODEACTIVATE</entityFlags>
          <!-- Identifier -->
          <applfieldID T="0">concentration</applfieldID>
          <!-- Component names -->
          <components T="1">1,'c_ab'</components>
          <!-- Field name -->
          <fieldname T="0">c_ab</fieldname>
        </PhysicsField>
      </PhysicsFieldList>
      <FeatureInfoList tag="featureInfo" name="FeatureInfoList" created="1591888074982" modified="0">
        <!-- User comments -->
        <entityComments T="0"></entityComments>
        <!-- Created by -->
        <entityAuthor T="0"></entityAuthor>
        <FeatureInfo tag="info" name="Equation View" created="1591888075003" modified="1642810245925">
          <!-- Node status -->
          <entityFlags T="51">NOREMOVE|NODEACTIVATE</entityFlags>
          <!-- User comments -->
          <entityComments T="0"></entityComments>
          <!-- Created by -->
          <entityAuthor T="0"></entityAuthor>
          <!-- Updated by -->
          <entityModifiedBy T="0"></entityModifiedBy>
          <!-- Study selection -->
          <studyType T="0">/StudyList/std1/StudyFeatureList/time</studyType>
        </FeatureInfo>
      </FeatureInfoList>
      <PhysicsFeatureList tag="feature" name="PhysicsFeatureList" created="1591888074982" modified="0">
        <!-- User comments -->
        <entityComments T="0"></entityComments>
        <!-- Created by -->
        <entityAuthor T="0"></entityAuthor>
        <PhysicsFeature op="ConvectionDiffusionMigration" tag="cdm1" name="Transport Properties 1" created="1591888074998" modified="1591888804691">
          <!-- Node status -->
          <entityFlags T="51">NOREMOVE|NODEACTIVATE</entityFlags>
          <!-- User comments -->
          <entityComments T="0"></entityComments>
          <!-- Created by -->
          <entityAuthor T="0"></entityAuthor>
          <!-- Updated by -->
          <entityModifiedBy T="0"></entityModifiedBy>
          <selection T="32" selection="XDLocalSelection" flags="17" selType="GEOMDIM">
            <explicit dim="2" hDim="2" geom="/geom/geom1"/>
          </selection>
          <!-- Parameter values -->
          <param T="33" param="u_src" value="1|1,'root.comp1.u'"></param>
          <param T="33" param="u" value="3|1,'0'|1,'0'|1,'0'"></param>
          <param T="33" param="DiffusionMaterialList" value="1|1,'none'"></param>
          <param T="33" param="D_c_ab_mat" value="1|1,'userdef'"></param>
          <param T="33" param="D_c_ab" value="9|1,'D'|1,'0'|1,'0'|1,'0'|1,'D'|1,'0'|1,'0'|1,'0'|1,'D'"></param>
          <param T="33" param="DH_mat" value="1|1,'userdef'"></param>
          <param T="33" param="DH" value="9|1,'9.3e-9[m^2/s]'|1,'0'|1,'0'|1,'0'|1,'9.3e-9[m^2/s]'|1,'0'|1,'0'|1,'0'|1,'9.3e-9[m^2/s]'"></param>
          <param T="33" param="DOH_mat" value="1|1,'userdef'"></param>
          <param T="33" param="DOH" value="9|1,'5.3e-9[m^2/s]'|1,'0'|1,'0'|1,'0'|1,'5.3e-9[m^2/s]'|1,'0'|1,'0'|1,'0'|1,'5.3e-9[m^2/s]'"></param>
          <param T="33" param="um" value="1|9,'1e-13[s*mol/kg]','0','0','0','1e-13[s*mol/kg]','0','0','0','1e-13[s*mol/kg]'"></param>
          <param T="33" param="umH" value="9|1,'1e-13[s*mol/kg]'|1,'0'|1,'0'|1,'0'|1,'1e-13[s*mol/kg]'|1,'0'|1,'0'|1,'0'|1,'1e-13[s*mol/kg]'"></param>
          <param T="33" param="umOH" value="9|1,'1e-13[s*mol/kg]'|1,'0'|1,'0'|1,'0'|1,'1e-13[s*mol/kg]'|1,'0'|1,'0'|1,'0'|1,'1e-13[s*mol/kg]'"></param>
          <param T="33" param="z" value="1|1,'0'"></param>
          <param T="33" param="MobilityModel" value="1|1,'NernstEinstein'"></param>
          <param T="33" param="V_src" value="1|1,'userdef'"></param>
          <param T="33" param="V" value="1|1,'0'"></param>
          <param T="33" param="coordinateSystem" value="1|1,'GlobalSystem'"></param>
          <param T="33" param="minput_temperature_src" value="1|1,'fromCommonDef'"></param>
          <param T="33" param="minput_temperature" value="1|1,'293.15[K]'"></param>
          <param T="33" param="minput_concentration_src" value="1|1,'userdef'"></param>
          <param T="33" param="minput_concentration" value="1|1,'0'"></param>
          <param T="33" param="minput_pressure_src" value="1|1,'userdef'"></param>
          <param T="33" param="minput_pressure" value="1|1,'1[atm]'"></param>
          <param T="33" param="minput_numberdensity_src" value="1|1,'userdef'"></param>
          <param T="33" param="minput_numberdensity" value="1|1,'0'"></param>
          <param T="33" param="minput_relativehumidity_src" value="1|1,'userdef'"></param>
          <param T="33" param="minput_relativehumidity" value="1|1,'0'"></param>
          <param T="33" param="editModelInputs" value="1|1,'0'"></param>
          <param T="33" param="StudyStep" value="1|1,'std1/stat'"></param>
          <param T="33" param="showPhysicsSymbols" value="1|1,'1'"></param>
          <!-- Feature dimension -->
          <edim T="5">2</edim>
          <!-- Flag indicating default feature -->
          <default T="3">true</default>
          <FeatureInfoList tag="featureInfo" name="FeatureInfoList" created="1591888075000" modified="0">
            <!-- User comments -->
            <entityComments T="0"></entityComments>
            <!-- Created by -->
            <entityAuthor T="0"></entityAuthor>
            <FeatureInfo tag="info" name="Equation View" created="1591888075000" modified="1642810245925">
              <!-- Node status -->
              <entityFlags T="51">NOREMOVE|NODEACTIVATE</entityFlags>
              <!-- User comments -->
              <entityComments T="0"></entityComments>
              <!-- Created by -->
              <entityAuthor T="0"></entityAuthor>
              <!-- Updated by -->
              <entityModifiedBy T="0"></entityModifiedBy>
              <!-- Study selection -->
              <studyType T="0">/StudyList/std1/StudyFeatureList/time</studyType>
            </FeatureInfo>
          </FeatureInfoList>
          <ModelEntityTag tag="DomainType" created="1591888075001" modified="0">
            <!-- List of tags -->
            <values T="1">2,'VOID','GEOMETRY'</values>
          </ModelEntityTag>
          <PhysicsFeatureList tag="feature" name="PhysicsFeatureList" created="1591888075001" modified="0">
            <!-- User comments -->
            <entityComments T="0"></entityComments>
            <!-- Created by -->
            <entityAuthor T="0"></entityAuthor>
          </PhysicsFeatureList>
        </PhysicsFeature>
        <PhysicsFeature op="NoFlux" tag="nflx1" name="No Flux 1" created="1591888075001" modified="0">
          <!-- Node status -->
          <entityFlags T="51">NOREMOVE|NODEACTIVATE</entityFlags>
          <!-- User comments -->
          <entityComments T="0"></entityComments>
          <!-- Created by -->
          <entityAuthor T="0"></entityAuthor>
          <selection T="32" selection="XDLocalSelection" flags="17" selType="GEOMDIM">
            <explicit dim="1" hDim="1" geom="/geom/geom1"/>
          </selection>
          <!-- Parameter values -->
          <param T="33" param="IncludeConvection" value="1|1,'0'"></param>
          <param T="33" param="StudyStep" value="1|1,'std1/stat'"></param>
          <param T="33" param="showPhysicsSymbols" value="1|1,'1'"></param>
          <!-- Feature dimension -->
          <edim T="5">1</edim>
          <!-- Flag indicating default feature -->
          <default T="3">true</default>
          <FeatureInfoList tag="featureInfo" name="FeatureInfoList" created="1591888075001" modified="0">
            <!-- User comments -->
            <entityComments T="0"></entityComments>
            <!-- Created by -->
            <entityAuthor T="0"></entityAuthor>
            <FeatureInfo tag="info" name="Equation View" created="1591888075001" modified="1642810245925">
              <!-- Node status -->
              <entityFlags T="51">NOREMOVE|NODEACTIVATE</entityFlags>
              <!-- User comments -->
              <entityComments T="0"></entityComments>
              <!-- Created by -->
              <entityAuthor T="0"></entityAuthor>
              <!-- Updated by -->
              <entityModifiedBy T="0"></entityModifiedBy>
              <!-- Study selection -->
              <studyType T="0">/StudyList/std1/StudyFeatureList/time</studyType>
            </FeatureInfo>
          </FeatureInfoList>
          <ModelEntityTag tag="DomainType" created="1591888075001" modified="0">
            <!-- List of tags -->
            <values T="1">1,'EXTERIOR'</values>
          </ModelEntityTag>
          <PhysicsFeatureList tag="feature" name="PhysicsFeatureList" created="1591888075002" modified="0">
            <!-- User comments -->
            <entityComments T="0"></entityComments>
            <!-- Created by -->
            <entityAuthor T="0"></entityAuthor>
          </PhysicsFeatureList>
        </PhysicsFeature>
        <PhysicsFeature op="init" tag="init1" name="Initial Values 1" created="1591888075002" modified="1592510853922">
          <!-- Node status -->
          <entityFlags T="51">NOREMOVE|NODEACTIVATE</entityFlags>
          <!-- User comments -->
          <entityComments T="0"></entityComments>
          <!-- Created by -->
          <entityAuthor T="0"></entityAuthor>
          <!-- Updated by -->
          <entityModifiedBy T="0"></entityModifiedBy>
          <selection T="32" selection="XDLocalSelection" flags="17" selType="GEOMDIM">
            <explicit dim="2" hDim="2" geom="/geom/geom1"/>
          </selection>
          <!-- Parameter values -->
          <param T="33" param="initc" value="1|1,'0'"></param>
          <param T="33" param="StudyStep" value="1|1,'std1/stat'"></param>
          <param T="33" param="showPhysicsSymbols" value="1|1,'1'"></param>
          <!-- Feature dimension -->
          <edim T="5">2</edim>
          <!-- Flag indicating default feature -->
          <default T="3">true</default>
          <FeatureInfoList tag="featureInfo" name="FeatureInfoList" created="1591888075002" modified="0">
            <!-- User comments -->
            <entityComments T="0"></entityComments>
            <!-- Created by -->
            <entityAuthor T="0"></entityAuthor>
            <FeatureInfo tag="info" name="Equation View" created="1591888075002" modified="1642810245925">
              <!-- Node status -->
              <entityFlags T="51">NOREMOVE|NODEACTIVATE</entityFlags>
              <!-- User comments -->
              <entityComments T="0"></entityComments>
              <!-- Created by -->
              <entityAuthor T="0"></entityAuthor>
              <!-- Updated by -->
              <entityModifiedBy T="0"></entityModifiedBy>
              <!-- Study selection -->
              <studyType T="0">/StudyList/std1/StudyFeatureList/time</studyType>
            </FeatureInfo>
          </FeatureInfoList>
          <ModelEntityTag tag="DomainType" created="1591888075002" modified="0">
            <!-- List of tags -->
            <values T="1">2,'VOID','GEOMETRY'</values>
          </ModelEntityTag>
          <PhysicsFeatureList tag="feature" name="PhysicsFeatureList" created="1591888075002" modified="0">
            <!-- User comments -->
            <entityComments T="0"></entityComments>
            <!-- Created by -->
            <entityAuthor T="0"></entityAuthor>
          </PhysicsFeatureList>
        </PhysicsFeature>
        <PhysicsFeature op="Inflow" tag="in1" name="Inflow 1" created="1591888759032" modified="1592510853922">
          <!-- User comments -->
          <entityComments T="0"></entityComments>
          <!-- Created by -->
          <entityAuthor T="0"></entityAuthor>
          <!-- Updated by -->
          <entityModifiedBy T="0"></entityModifiedBy>
          <selection T="32" selection="XDLocalSelection" selType="GEOMDIM">
            <explicit dim="1" hDim="1" geom="/geom/geom1" entities="-6,-1,1"/>
          </selection>
          <!-- Parameter values -->
          <param T="33" param="c0" value="1|1,'C0'"></param>
          <param T="33" param="BoundaryConditionType" value="1|1,'ConcentrationConstraint'"></param>
          <param T="33" param="constraintType" value="1|1,'unidirectionalConstraint'"></param>
          <param T="33" param="weakConstraints" value="1|1,'0'"></param>
          <param T="33" param="constraintMethod" value="1|1,'elemental'"></param>
          <param T="33" param="StudyStep" value="1|1,'std1/stat'"></param>
          <param T="33" param="showPhysicsSymbols" value="1|1,'1'"></param>
          <!-- Feature dimension -->
          <edim T="5">1</edim>
          <FeatureInfoList tag="featureInfo" name="FeatureInfoList" created="1591888759033" modified="0">
            <!-- User comments -->
            <entityComments T="0"></entityComments>
            <!-- Created by -->
            <entityAuthor T="0"></entityAuthor>
            <FeatureInfo tag="info" name="Equation View" created="1591888759033" modified="1642810245925">
              <!-- Node status -->
              <entityFlags T="51">NOREMOVE|NODEACTIVATE</entityFlags>
              <!-- User comments -->
              <entityComments T="0"></entityComments>
              <!-- Created by -->
              <entityAuthor T="0"></entityAuthor>
              <!-- Updated by -->
              <entityModifiedBy T="0"></entityModifiedBy>
              <!-- Study selection -->
              <studyType T="0">/StudyList/std1/StudyFeatureList/time</studyType>
            </FeatureInfo>
          </FeatureInfoList>
          <ModelEntityTag tag="DomainType" created="1591888759033" modified="0">
            <!-- List of tags -->
            <values T="1">3,'EXTERIOR','INTERIOR','PAIR'</values>
          </ModelEntityTag>
          <PhysicsFeatureList tag="feature" name="PhysicsFeatureList" created="1591888759033" modified="0">
            <!-- User comments -->
            <entityComments T="0"></entityComments>
            <!-- Created by -->
            <entityAuthor T="0"></entityAuthor>
          </PhysicsFeatureList>
        </PhysicsFeature>
        <PhysicsFeature op="Outflow" tag="out1" name="Outflow 1" created="1591888770750" modified="1592510853922">
          <!-- User comments -->
          <entityComments T="0"></entityComments>
          <!-- Created by -->
          <entityAuthor T="0"></entityAuthor>
          <!-- Updated by -->
          <entityModifiedBy T="0"></entityModifiedBy>
          <selection T="32" selection="XDLocalSelection" selType="GEOMDIM">
            <explicit dim="1" hDim="1" geom="/geom/geom1" entities="-6,-1,6"/>
          </selection>
          <!-- Parameter values -->
          <param T="33" param="StudyStep" value="1|1,'std1/stat'"></param>
          <param T="33" param="showPhysicsSymbols" value="1|1,'1'"></param>
          <!-- Feature dimension -->
          <edim T="5">1</edim>
          <FeatureInfoList tag="featureInfo" name="FeatureInfoList" created="1591888770750" modified="0">
            <!-- User comments -->
            <entityComments T="0"></entityComments>
            <!-- Created by -->
            <entityAuthor T="0"></entityAuthor>
            <FeatureInfo tag="info" name="Equation View" created="1591888770750" modified="1642810245925">
              <!-- Node status -->
              <entityFlags T="51">NOREMOVE|NODEACTIVATE</entityFlags>
              <!-- User comments -->
              <entityComments T="0"></entityComments>
              <!-- Created by -->
              <entityAuthor T="0"></entityAuthor>
              <!-- Updated by -->
              <entityModifiedBy T="0"></entityModifiedBy>
              <!-- Study selection -->
              <studyType T="0">/StudyList/std1/StudyFeatureList/time</studyType>
            </FeatureInfo>
          </FeatureInfoList>
          <ModelEntityTag tag="DomainType" created="1591888770750" modified="0">
            <!-- List of tags -->
            <values T="1">1,'EXTERIOR'</values>
          </ModelEntityTag>
          <PhysicsFeatureList tag="feature" name="PhysicsFeatureList" created="1591888770750" modified="0">
            <!-- User comments -->
            <entityComments T="0"></entityComments>
            <!-- Created by -->
            <entityAuthor T="0"></entityAuthor>
          </PhysicsFeatureList>
        </PhysicsFeature>
        <PhysicsFeature op="FluxBoundary" tag="fl1" name="Flux 1" created="1591890197630" modified="1592437037170">
          <!-- User comments -->
          <entityComments T="0"></entityComments>
          <!-- Created by -->
          <entityAuthor T="0"></entityAuthor>
          <!-- Updated by -->
          <entityModifiedBy T="0"></entityModifiedBy>
          <selection T="32" selection="XDLocalSelection" selType="GEOMDIM">
            <explicit dim="1" hDim="1" geom="/geom/geom1" entities="-6,-1,4"/>
          </selection>
          <!-- Parameter values -->
          <param T="33" param="IncludeConvection" value="1|1,'0'"></param>
          <param T="33" param="FluxType" value="1|1,'GeneralInwardFlux'"></param>
          <param T="33" param="species" value="1|1,'1'"></param>
          <param T="33" param="J0" value="1|1,'-r_on + r_off'"></param>
          <param T="33" param="kc" value="1|1,'0'"></param>
          <param T="33" param="cb" value="1|1,'0'"></param>
          <param T="33" param="StudyStep" value="1|1,'std1/stat'"></param>
          <param T="33" param="showPhysicsSymbols" value="1|1,'1'"></param>
          <!-- Feature dimension -->
          <edim T="5">1</edim>
          <FeatureInfoList tag="featureInfo" name="FeatureInfoList" created="1591890197631" modified="0">
            <!-- User comments -->
            <entityComments T="0"></entityComments>
            <!-- Created by -->
            <entityAuthor T="0"></entityAuthor>
            <FeatureInfo tag="info" name="Equation View" created="1591890197631" modified="1642810245925">
              <!-- Node status -->
              <entityFlags T="51">NOREMOVE|NODEACTIVATE</entityFlags>
              <!-- User comments -->
              <entityComments T="0"></entityComments>
              <!-- Created by -->
              <entityAuthor T="0"></entityAuthor>
              <!-- Updated by -->
              <entityModifiedBy T="0"></entityModifiedBy>
              <!-- Study selection -->
              <studyType T="0">/StudyList/std1/StudyFeatureList/time</studyType>
            </FeatureInfo>
          </FeatureInfoList>
          <ModelEntityTag tag="DomainType" created="1591890197631" modified="0">
            <!-- List of tags -->
            <values T="1">1,'EXTERIOR'</values>
          </ModelEntityTag>
          <PhysicsFeatureList tag="feature" name="PhysicsFeatureList" created="1591890197631" modified="0">
            <!-- User comments -->
            <entityComments T="0"></entityComments>
            <!-- Created by -->
            <entityAuthor T="0"></entityAuthor>
          </PhysicsFeatureList>
        </PhysicsFeature>
      </PhysicsFeatureList>
      <PhysicsPropList tag="prop" name="PhysicsPropList" created="1591888074982" modified="0">
        <!-- User comments -->
        <entityComments T="0"></entityComments>
        <!-- Created by -->
        <entityAuthor T="0"></entityAuthor>
        <PhysicsProp tag="PhysicsSymbols" name="Enable Physics Symbols" created="1591888074984" modified="0">
          <!-- User comments -->
          <entityComments T="0"></entityComments>
          <!-- Created by -->
          <entityAuthor T="0"></entityAuthor>
          <!-- Parameter values -->
          <param T="33" param="PhysicsSymbols" value="1|1,'0'"></param>
          <param T="33" param="physicsSymbolButtons" value="1|1,'0'"></param>
        </PhysicsProp>
        <PhysicsProp tag="ShapeProperty" name="Shape Function" created="1591888074984" modified="0">
          <!-- User comments -->
          <entityComments T="0"></entityComments>
          <!-- Created by -->
          <entityAuthor T="0"></entityAuthor>
          <!-- Parameter values -->
          <param T="33" param="order_concentration" value="1|1,'1'"></param>
          <param T="33" param="boundaryFlux_concentration" value="1|1,'1'"></param>
          <param T="33" param="boundaryFluxSmooth_concentration" value="1|1,'1'"></param>
          <param T="33" param="hiddenRowLabels" value="1|1,'Concentration'"></param>
          <param T="33" param="valueType" value="1|1,'real'"></param>
          <param T="33" param="frame" value="1|1,'spatial'"></param>
        </PhysicsProp>
        <PhysicsProp tag="EquationForm" name="Advanced Settings" created="1591888074984" modified="0">
          <!-- User comments -->
          <entityComments T="0"></entityComments>
          <!-- Created by -->
          <entityAuthor T="0"></entityAuthor>
          <!-- Parameter values -->
          <param T="33" param="form" value="1|1,'Automatic'"></param>
          <param T="33" param="freq_src" value="1|1,'fromSolver'"></param>
          <param T="33" param="freq" value="1|1,'1[kHz]'"></param>
          <param T="33" param="showAllModelInputs" value="1|1,'0'"></param>
        </PhysicsProp>
        <PhysicsProp tag="TransportMechanism" name="Transport Mechanisms" created="1591888074984" modified="0">
          <!-- User comments -->
          <entityComments T="0"></entityComments>
          <!-- Created by -->
          <entityAuthor T="0"></entityAuthor>
          <!-- Parameter values -->
          <param T="33" param="Convection" value="1|1,'1'"></param>
          <param T="33" param="Migration" value="1|1,'0'"></param>
          <param T="33" param="MassTransferInPorousMedia" value="1|1,'0'"></param>
          <param T="33" param="DispersionInPorousMedia" value="1|1,'0'"></param>
          <param T="33" param="VolatilizationInPartiallySaturatedPorousMedia" value="1|1,'0'"></param>
        </PhysicsProp>
        <PhysicsProp tag="NormalVector" name="Normal Vector" created="1591888074984" modified="0">
          <!-- User comments -->
          <entityComments T="0"></entityComments>
          <!-- Created by -->
          <entityAuthor T="0"></entityAuthor>
        </PhysicsProp>
        <PhysicsProp tag="BoundaryFlux" name="Boundary Flux" created="1591888074984" modified="0">
          <!-- User comments -->
          <entityComments T="0"></entityComments>
          <!-- Created by -->
          <entityAuthor T="0"></entityAuthor>
        </PhysicsProp>
        <PhysicsProp tag="MassConsistentStabilization" name="Consistent Stabilization" created="1591888074984" modified="0">
          <!-- User comments -->
          <entityComments T="0"></entityComments>
          <!-- Created by -->
          <entityAuthor T="0"></entityAuthor>
          <!-- Parameter values -->
          <param T="33" param="massStreamlineDiffusion" value="1|1,'1'"></param>
          <param T="33" param="massCrosswindDiffusion" value="1|1,'1'"></param>
          <param T="33" param="Residual" value="1|1,'ApproximatedResidual'"></param>
          <param T="33" param="CrosswindType" value="1|1,'DoCarmoAndGaleao'"></param>
          <param T="33" param="glim_mass" value="1|1,'0.1[mol/m^3]/tds.helem'"></param>
        </PhysicsProp>
        <PhysicsProp tag="MassInconsistentStabilization" name="Inconsistent Stabilization" created="1591888074985" modified="0">
          <!-- User comments -->
          <entityComments T="0"></entityComments>
          <!-- Created by -->
          <entityAuthor T="0"></entityAuthor>
          <!-- Parameter values -->
          <param T="33" param="massIsotropicDiffusion" value="1|1,'0'"></param>
          <param T="33" param="delid_mass" value="1|1,'0.25'"></param>
        </PhysicsProp>
        <PhysicsProp tag="AdvancedSettings" name="Advanced Settings 2" created="1591888074985" modified="0">
          <!-- User comments -->
          <entityComments T="0"></entityComments>
          <!-- Created by -->
          <entityAuthor T="0"></entityAuthor>
          <!-- Parameter values -->
          <param T="33" param="BackCompState" value="1|1,'1'"></param>
          <param T="33" param="ConvectiveTerm" value="1|1,'noncons'"></param>
        </PhysicsProp>
        <PhysicsProp tag="StudyStep" name="Show Equation Assuming" created="1591888074985" modified="0">
          <!-- User comments -->
          <entityComments T="0"></entityComments>
          <!-- Created by -->
          <entityAuthor T="0"></entityAuthor>
          <!-- Parameter values -->
          <param T="33" param="StudyStep" value="1|1,'std1/stat'"></param>
        </PhysicsProp>
      </PhysicsPropList>
      <ModelEntityImage op="Physics" tag="image" name="Physics" created="1591905325981" modified="1592492860438">
        <!-- User comments -->
        <entityComments T="0"></entityComments>
        <!-- Created by -->
        <entityAuthor T="0"></entityAuthor>
        <!-- Updated by -->
        <entityModifiedBy T="0"></entityModifiedBy>
        <!-- View -->
        <propertyValue T="30" value="auto" name="p:view" ReferenceContainerList="/view" CompositeIndex="0"></propertyValue>
        <!-- Wireframe rendering -->
        <propertyValue T="30" name="p:renderwireframe">null</propertyValue>
        <!-- Preset -->
        <propertyValue T="30" value="manualweb" name="p:size"></propertyValue>
        <!-- Size -->
        <propertyValue T="30" value="manual" name="p:hiddensize"></propertyValue>
        <!-- Unit -->
        <propertyValue T="30" value="px" name="p:unit"></propertyValue>
        <!-- Lock aspect ratio -->
        <propertyValue T="30" value="on" name="p:lockratio"></propertyValue>
        <!-- Width -->
        <propertyValue T="30" value="800" name="p:width"></propertyValue>
        <!-- Height -->
        <propertyValue T="30" value="800" name="p:height"></propertyValue>
        <!-- Resolution -->
        <propertyValue T="30" value="96" name="p:resolution"></propertyValue>
        <!-- Antialiasing -->
        <propertyValue T="30" value="on" name="p:antialias"></propertyValue>
        <!-- Format -->
        <propertyValue T="30" value="png" name="p:imagetype"></propertyValue>
        <!-- Quality -->
        <propertyValue T="30" value="off" name="p:qualityactive"></propertyValue>
        <!-- Level -->
        <propertyValue T="30" value="92" name="p:qualitylevel"></propertyValue>
        <!-- Filename -->
        <propertyValue T="30" value="/tmp/cscomsol23798/rwfztjs1emtc/immunostaining 2d report_files/phys_tds.png" name="p:pngfilename"></propertyValue>
        <!-- Space dimension -->
        <propertyValue T="30" value="2" name="p:sdim"></propertyValue>
        <!-- Include -->
        <propertyValue T="30" value="on" name="p:options1d"></propertyValue>
        <!-- Title -->
        <propertyValue T="30" value="on" name="p:title1d"></propertyValue>
        <!-- Axes -->
        <propertyValue T="30" value="on" name="p:axes1d"></propertyValue>
        <!-- Grid -->
        <propertyValue T="30" value="on" name="p:showgrid"></propertyValue>
        <!-- Logotype -->
        <propertyValue T="30" value="on" name="p:logo1d"></propertyValue>
        <!-- Include -->
        <propertyValue T="30" value="on" name="p:options2d"></propertyValue>
        <!-- Title -->
        <propertyValue T="30" value="on" name="p:title2d"></propertyValue>
        <!-- Axes -->
        <propertyValue T="30" value="on" name="p:axes2d"></propertyValue>
        <!-- Logotype -->
        <propertyValue T="30" value="off" name="p:logo2d"></propertyValue>
        <!-- Include -->
        <propertyValue T="30" value="on" name="p:options3d"></propertyValue>
        <!-- Title -->
        <propertyValue T="30" value="on" name="p:title3d"></propertyValue>
        <!-- Grid -->
        <propertyValue T="30" value="on" name="p:grid"></propertyValue>
        <!-- Axis orientation -->
        <propertyValue T="30" value="on" name="p:axisorientation"></propertyValue>
        <!-- Logotype -->
        <propertyValue T="30" value="off" name="p:logo3d"></propertyValue>
        <!-- Font size -->
        <propertyValue T="30" value="12" name="p:fontsize"></propertyValue>
        <!-- Background -->
        <propertyValue T="30" value="color" name="p:background"></propertyValue>
        <!-- Custom color -->
        <propertyValue T="30" valueMatrix="1|3,'1','1','1'" name="p:customcolor"></propertyValue>
        <NodeDefaultValues>32,'p:window','p:windowtitle','p:showselection','p:showmaterial','p:zooming','p:zoomlevel','p:aspectratio','p:widthpx','p:heightpx','p:widthexact','p:heightexact','p:exactstored','p:saveprefs','p:decorationscale','p:clearfilenameafterwards','p:target','p:bmpfilename','p:epsfilename','p:jpegfilename','p:tifffilename','p:giffilename','p:gltffilename','p:lastwrittenfile','p:lastfiletype','p:customcolor_vector_method','p:customcolor_vector_start','p:customcolor_vector_stop','p:customcolor_vector_step','p:customcolor_vector_numvalues','p:customcolor_vector_function','p:customcolor_vector_interval','p:customcolor_vector_freqperdec'</NodeDefaultValues>
      </ModelEntityImage>
    </Physics>
    <Physics op="SurfaceReactions" tag="sr" name="Surface Reactions" created="1591888075520" modified="1592437037170">
      <!-- User comments -->
      <entityComments T="0"></entityComments>
      <!-- Created by -->
      <entityAuthor T="0"></entityAuthor>
      <!-- Updated by -->
      <entityModifiedBy T="0"></entityModifiedBy>
      <selection T="32" selection="LocalSelection" selType="GEOMDIM">
        <explicit dim="1" hDim="1" geom="/geom/geom1" entities="-6,-1,4"/>
      </selection>
      <!-- Geometry -->
      <geom T="50">/geom/geom1</geom>
      <!-- Scope identifier -->
      <identifier T="0">sr</identifier>
      <PhysicsFieldList tag="field" name="PhysicsFieldList" created="1591888075520" modified="0">
        <!-- User comments -->
        <entityComments T="0"></entityComments>
        <!-- Created by -->
        <entityAuthor T="0"></entityAuthor>
        <PhysicsField tag="surfaceconcentration" created="1591888075521" modified="0">
          <!-- Node status -->
          <entityFlags T="51">NOREMOVE|NORETAG|NODEACTIVATE</entityFlags>
          <!-- Identifier -->
          <applfieldID T="0">surfaceconcentration</applfieldID>
          <!-- Component names -->
          <components T="1">1,'cs_ab'</components>
          <!-- Field name -->
          <fieldname T="0">cs_ab</fieldname>
        </PhysicsField>
        <PhysicsField tag="surfaceconcentrationb" created="1591888075521" modified="0">
          <!-- Node status -->
          <entityFlags T="51">NOREMOVE|NORETAG|NODEACTIVATE</entityFlags>
          <!-- Identifier -->
          <applfieldID T="0">surfaceconcentrationb</applfieldID>
          <!-- Component names -->
          <components T="1">0</components>
          <!-- Field name -->
          <fieldname T="0">cb</fieldname>
        </PhysicsField>
      </PhysicsFieldList>
      <FeatureInfoList tag="featureInfo" name="FeatureInfoList" created="1591888075520" modified="0">
        <!-- User comments -->
        <entityComments T="0"></entityComments>
        <!-- Created by -->
        <entityAuthor T="0"></entityAuthor>
        <FeatureInfo tag="info" name="Equation View" created="1591888075527" modified="1642810245925">
          <!-- Node status -->
          <entityFlags T="51">NOREMOVE|NODEACTIVATE</entityFlags>
          <!-- User comments -->
          <entityComments T="0"></entityComments>
          <!-- Created by -->
          <entityAuthor T="0"></entityAuthor>
          <!-- Updated by -->
          <entityModifiedBy T="0"></entityModifiedBy>
          <!-- Study selection -->
          <studyType T="0">/StudyList/std1/StudyFeatureList/time</studyType>
        </FeatureInfo>
      </FeatureInfoList>
      <PhysicsFeatureList tag="feature" name="PhysicsFeatureList" created="1591888075520" modified="0">
        <!-- User comments -->
        <entityComments T="0"></entityComments>
        <!-- Created by -->
        <entityAuthor T="0"></entityAuthor>
        <PhysicsFeature op="SurfaceProperties" tag="sp1" name="Surface Properties 1" created="1591888075524" modified="1591898617067">
          <!-- Node status -->
          <entityFlags T="51">NOREMOVE|NODEACTIVATE</entityFlags>
          <!-- User comments -->
          <entityComments T="0"></entityComments>
          <!-- Created by -->
          <entityAuthor T="0"></entityAuthor>
          <!-- Updated by -->
          <entityModifiedBy T="0"></entityModifiedBy>
          <selection T="32" selection="XDLocalSelection" flags="17" selType="GEOMDIM">
            <explicit dim="1" hDim="1" geom="/geom/geom1"/>
          </selection>
          <!-- Parameter values -->
          <param T="33" param="CompensateBoundaryStretching" value="1|1,'1'"></param>
          <param T="33" param="Gamma" value="1|1,'Gs'"></param>
          <param T="33" param="Sigma" value="1|1,'1'"></param>
          <param T="33" param="SurfaceMaterialList" value="1|1,'none'"></param>
          <param T="33" param="D_cs_ab_mat" value="1|1,'userdef'"></param>
          <param T="33" param="D_cs_ab" value="9|1,'0'|1,'0'|1,'0'|1,'0'|1,'0'|1,'0'|1,'0'|1,'0'|1,'0'"></param>
          <param T="33" param="BulkMaterialList" value="1|1,'none'"></param>
          <param T="33" param="minput_temperature_src" value="1|1,'userdef'"></param>
          <param T="33" param="minput_temperature" value="1|1,'293.15[K]'"></param>
          <param T="33" param="minput_pressure_src" value="1|1,'userdef'"></param>
          <param T="33" param="minput_pressure" value="1|1,'1[atm]'"></param>
          <param T="33" param="minput_electricfield_src" value="1|1,'userdef'"></param>
          <param T="33" param="minput_electricfield" value="3|1,'0'|1,'0'|1,'0'"></param>
          <param T="33" param="minput_magneticfield_src" value="1|1,'userdef'"></param>
          <param T="33" param="minput_magneticfield" value="3|1,'0'|1,'0'|1,'0'"></param>
          <param T="33" param="minput_magneticfluxdensity_src" value="1|1,'userdef'"></param>
          <param T="33" param="minput_magneticfluxdensity" value="3|1,'0'|1,'0'|1,'0'"></param>
          <param T="33" param="minput_velocity_src" value="1|1,'userdef'"></param>
          <param T="33" param="minput_velocity" value="3|1,'0'|1,'0'|1,'0'"></param>
          <param T="33" param="minput_frequency_src" value="1|1,'userdef'"></param>
          <param T="33" param="minput_frequency" value="1|1,'root.freq'"></param>
          <param T="33" param="minput_stress_src" value="1|1,'userdef'"></param>
          <param T="33" param="minput_stress" value="9|1,'0'|1,'0'|1,'0'|1,'0'|1,'0'|1,'0'|1,'0'|1,'0'|1,'0'"></param>
          <param T="33" param="minput_effectiveplasticstrain_src" value="1|1,'userdef'"></param>
          <param T="33" param="minput_effectiveplasticstrain" value="1|1,'0'"></param>
          <param T="33" param="minput_strainreferencetemperature_src" value="1|1,'userdef'"></param>
          <param T="33" param="minput_strainreferencetemperature" value="1|1,'293.15[K]'"></param>
          <param T="33" param="minput_concentration_src" value="1|1,'userdef'"></param>
          <param T="33" param="minput_concentration" value="1|1,'0'"></param>
          <param T="33" param="minput_numberdensity_src" value="1|1,'userdef'"></param>
          <param T="33" param="minput_numberdensity" value="1|1,'0'"></param>
          <param T="33" param="minput_relativehumidity_src" value="1|1,'userdef'"></param>
          <param T="33" param="minput_relativehumidity" value="1|1,'0'"></param>
          <param T="33" param="minput_currentdensity_src" value="1|1,'userdef'"></param>
          <param T="33" param="minput_currentdensity" value="3|1,'0'|1,'0'|1,'0'"></param>
          <param T="33" param="minput_shiftedmagneticfield_src" value="1|1,'userdef'"></param>
          <param T="33" param="minput_shiftedmagneticfield" value="3|1,'0'|1,'0'|1,'0'"></param>
          <param T="33" param="editModelInputs" value="1|1,'0'"></param>
          <param T="33" param="StudyStep" value="1|1,'std1/stat'"></param>
          <param T="33" param="showPhysicsSymbols" value="1|1,'1'"></param>
          <!-- Feature dimension -->
          <edim T="5">1</edim>
          <!-- Flag indicating default feature -->
          <default T="3">true</default>
          <FeatureInfoList tag="featureInfo" name="FeatureInfoList" created="1591888075525" modified="0">
            <!-- User comments -->
            <entityComments T="0"></entityComments>
            <!-- Created by -->
            <entityAuthor T="0"></entityAuthor>
            <FeatureInfo tag="info" name="Equation View" created="1591888075525" modified="1642810245925">
              <!-- Node status -->
              <entityFlags T="51">NOREMOVE|NODEACTIVATE</entityFlags>
              <!-- User comments -->
              <entityComments T="0"></entityComments>
              <!-- Created by -->
              <entityAuthor T="0"></entityAuthor>
              <!-- Updated by -->
              <entityModifiedBy T="0"></entityModifiedBy>
              <!-- Study selection -->
              <studyType T="0">/StudyList/std1/StudyFeatureList/time</studyType>
            </FeatureInfo>
          </FeatureInfoList>
          <ModelEntityTag tag="DomainType" created="1591888075526" modified="0">
            <!-- List of tags -->
            <values T="1">1,'DOMAINTYPECONDITION'</values>
          </ModelEntityTag>
          <PhysicsFeatureList tag="feature" name="PhysicsFeatureList" created="1591888075526" modified="0">
            <!-- User comments -->
            <entityComments T="0"></entityComments>
            <!-- Created by -->
            <entityAuthor T="0"></entityAuthor>
          </PhysicsFeatureList>
        </PhysicsFeature>
        <PhysicsFeature op="NoFlux" tag="nflx1" name="No Flux 1" created="1591888075526" modified="0">
          <!-- Node status -->
          <entityFlags T="51">NOREMOVE|NODEACTIVATE</entityFlags>
          <!-- User comments -->
          <entityComments T="0"></entityComments>
          <!-- Created by -->
          <entityAuthor T="0"></entityAuthor>
          <selection T="32" selection="XDLocalSelection" flags="17" selType="GEOMDIM">
            <explicit dim="0" hDim="0" geom="/geom/geom1"/>
          </selection>
          <!-- Parameter values -->
          <param T="33" param="StudyStep" value="1|1,'std1/stat'"></param>
          <param T="33" param="showPhysicsSymbols" value="1|1,'1'"></param>
          <!-- Feature dimension -->
          <edim T="5">0</edim>
          <!-- Flag indicating default feature -->
          <default T="3">true</default>
          <FeatureInfoList tag="featureInfo" name="FeatureInfoList" created="1591888075526" modified="0">
            <!-- User comments -->
            <entityComments T="0"></entityComments>
            <!-- Created by -->
            <entityAuthor T="0"></entityAuthor>
            <FeatureInfo tag="info" name="Equation View" created="1591888075526" modified="1642810245925">
              <!-- Node status -->
              <entityFlags T="51">NOREMOVE|NODEACTIVATE</entityFlags>
              <!-- User comments -->
              <entityComments T="0"></entityComments>
              <!-- Created by -->
              <entityAuthor T="0"></entityAuthor>
              <!-- Updated by -->
              <entityModifiedBy T="0"></entityModifiedBy>
              <!-- Study selection -->
              <studyType T="0">/StudyList/std1/StudyFeatureList/time</studyType>
            </FeatureInfo>
          </FeatureInfoList>
          <ModelEntityTag tag="DomainType" created="1591888075526" modified="0">
            <!-- List of tags -->
            <values T="1">1,'EXTERIOR'</values>
          </ModelEntityTag>
          <PhysicsFeatureList tag="feature" name="PhysicsFeatureList" created="1591888075526" modified="0">
            <!-- User comments -->
            <entityComments T="0"></entityComments>
            <!-- Created by -->
            <entityAuthor T="0"></entityAuthor>
          </PhysicsFeatureList>
        </PhysicsFeature>
        <PhysicsFeature op="init" tag="init1" name="Initial Values 1" created="1591888075526" modified="0">
          <!-- Node status -->
          <entityFlags T="51">NOREMOVE|NODEACTIVATE</entityFlags>
          <!-- User comments -->
          <entityComments T="0"></entityComments>
          <!-- Created by -->
          <entityAuthor T="0"></entityAuthor>
          <selection T="32" selection="XDLocalSelection" flags="17" selType="GEOMDIM">
            <explicit dim="1" hDim="1" geom="/geom/geom1"/>
          </selection>
          <!-- Parameter values -->
          <param T="33" param="initcs" value="1|1,'0'"></param>
          <param T="33" param="initcb" value="0"></param>
          <param T="33" param="StudyStep" value="1|1,'std1/stat'"></param>
          <param T="33" param="showPhysicsSymbols" value="1|1,'1'"></param>
          <!-- Feature dimension -->
          <edim T="5">1</edim>
          <!-- Flag indicating default feature -->
          <default T="3">true</default>
          <FeatureInfoList tag="featureInfo" name="FeatureInfoList" created="1591888075527" modified="0">
            <!-- User comments -->
            <entityComments T="0"></entityComments>
            <!-- Created by -->
            <entityAuthor T="0"></entityAuthor>
            <FeatureInfo tag="info" name="Equation View" created="1591888075527" modified="1642810245925">
              <!-- Node status -->
              <entityFlags T="51">NOREMOVE|NODEACTIVATE</entityFlags>
              <!-- User comments -->
              <entityComments T="0"></entityComments>
              <!-- Created by -->
              <entityAuthor T="0"></entityAuthor>
              <!-- Updated by -->
              <entityModifiedBy T="0"></entityModifiedBy>
              <!-- Study selection -->
              <studyType T="0">/StudyList/std1/StudyFeatureList/time</studyType>
            </FeatureInfo>
          </FeatureInfoList>
          <ModelEntityTag tag="DomainType" created="1591888075527" modified="0">
            <!-- List of tags -->
            <values T="1">1,'DOMAINTYPECONDITION'</values>
          </ModelEntityTag>
          <PhysicsFeatureList tag="feature" name="PhysicsFeatureList" created="1591888075527" modified="0">
            <!-- User comments -->
            <entityComments T="0"></entityComments>
            <!-- Created by -->
            <entityAuthor T="0"></entityAuthor>
          </PhysicsFeatureList>
        </PhysicsFeature>
        <PhysicsFeature op="Reactions" tag="reac1" name="Reactions 1" created="1591890566861" modified="1592437037170">
          <!-- User comments -->
          <entityComments T="0"></entityComments>
          <!-- Created by -->
          <entityAuthor T="0"></entityAuthor>
          <!-- Updated by -->
          <entityModifiedBy T="0"></entityModifiedBy>
          <selection T="32" selection="XDLocalSelection" flags="16" selType="GEOMDIM">
            <explicit dim="1" hDim="1" geom="/geom/geom1"/>
          </selection>
          <!-- Parameter values -->
          <param T="33" param="Rs_cs_ab_src" value="1|1,'userdef'"></param>
          <param T="33" param="Rs_cs_ab" value="1|1,'r_on - r_off'"></param>
          <param T="33" param="StudyStep" value="1|1,'std1/time'"></param>
          <param T="33" param="showPhysicsSymbols" value="1|1,'1'"></param>
          <!-- Feature dimension -->
          <edim T="5">1</edim>
          <FeatureInfoList tag="featureInfo" name="FeatureInfoList" created="1591890566861" modified="0">
            <!-- User comments -->
            <entityComments T="0"></entityComments>
            <!-- Created by -->
            <entityAuthor T="0"></entityAuthor>
            <FeatureInfo tag="info" name="Equation View" created="1591890566861" modified="1642810245925">
              <!-- Node status -->
              <entityFlags T="51">NOREMOVE|NODEACTIVATE</entityFlags>
              <!-- User comments -->
              <entityComments T="0"></entityComments>
              <!-- Created by -->
              <entityAuthor T="0"></entityAuthor>
              <!-- Updated by -->
              <entityModifiedBy T="0"></entityModifiedBy>
              <!-- Study selection -->
              <studyType T="0">/StudyList/std1/StudyFeatureList/time</studyType>
            </FeatureInfo>
          </FeatureInfoList>
          <ModelEntityTag tag="DomainType" created="1591890566862" modified="0">
            <!-- List of tags -->
            <values T="1">1,'DOMAINTYPECONDITION'</values>
          </ModelEntityTag>
          <PhysicsFeatureList tag="feature" name="PhysicsFeatureList" created="1591890566862" modified="0">
            <!-- User comments -->
            <entityComments T="0"></entityComments>
            <!-- Created by -->
            <entityAuthor T="0"></entityAuthor>
          </PhysicsFeatureList>
        </PhysicsFeature>
      </PhysicsFeatureList>
      <PhysicsPropList tag="prop" name="PhysicsPropList" created="1591888075520" modified="0">
        <!-- User comments -->
        <entityComments T="0"></entityComments>
        <!-- Created by -->
        <entityAuthor T="0"></entityAuthor>
        <PhysicsProp tag="PhysicsSymbols" name="Enable Physics Symbols" created="1591888075522" modified="0">
          <!-- User comments -->
          <entityComments T="0"></entityComments>
          <!-- Created by -->
          <entityAuthor T="0"></entityAuthor>
          <!-- Parameter values -->
          <param T="33" param="PhysicsSymbols" value="1|1,'0'"></param>
          <param T="33" param="physicsSymbolButtons" value="1|1,'0'"></param>
        </PhysicsProp>
        <PhysicsProp tag="ShapeProperty" name="Shape Function" created="1591888075522" modified="1619542196469">
          <!-- User comments -->
          <entityComments T="0"></entityComments>
          <!-- Created by -->
          <entityAuthor T="0"></entityAuthor>
          <!-- Updated by -->
          <entityModifiedBy T="0"></entityModifiedBy>
          <!-- Parameter values -->
          <param T="33" param="order_surfaceconcentration" value="1|1,'2'"></param>
          <param T="33" param="boundaryFlux_surfaceconcentration" value="1|1,'0'"></param>
          <param T="33" param="boundaryFluxSmooth_surfaceconcentration" value="1|1,'1'"></param>
          <param T="33" param="order_surfaceconcentrationb" value="1|1,'2'"></param>
          <param T="33" param="boundaryFlux_surfaceconcentrationb" value="1|1,'0'"></param>
          <param T="33" param="boundaryFluxSmooth_surfaceconcentrationb" value="1|1,'1'"></param>
          <param T="33" param="hiddenRowLabels" value="2|1,'Surface concentration'|1,'Bulk concentration'"></param>
          <param T="33" param="valueType" value="2|1,'real'|1,'real'"></param>
          <param T="33" param="frame" value="1|1,'spatial'"></param>
        </PhysicsProp>
        <PhysicsProp tag="EquationForm" name="Advanced Settings" created="1591888075522" modified="0">
          <!-- User comments -->
          <entityComments T="0"></entityComments>
          <!-- Created by -->
          <entityAuthor T="0"></entityAuthor>
          <!-- Parameter values -->
          <param T="33" param="form" value="1|1,'Automatic'"></param>
          <param T="33" param="freq_src" value="1|1,'fromSolver'"></param>
          <param T="33" param="freq" value="1|1,'1[kHz]'"></param>
          <param T="33" param="showAllModelInputs" value="1|1,'0'"></param>
        </PhysicsProp>
        <PhysicsProp tag="SRMassConsistentStabilization" name="Consistent Stabilization" created="1591888075522" modified="0">
          <!-- User comments -->
          <entityComments T="0"></entityComments>
          <!-- Created by -->
          <entityAuthor T="0"></entityAuthor>
          <!-- Parameter values -->
          <param T="33" param="SRmassStreamlineDiffusion" value="1|1,'1'"></param>
        </PhysicsProp>
        <PhysicsProp tag="SRMassInconsistentStabilization" name="Inconsistent Stabilization" created="1591888075522" modified="0">
          <!-- User comments -->
          <entityComments T="0"></entityComments>
          <!-- Created by -->
          <entityAuthor T="0"></entityAuthor>
          <!-- Parameter values -->
          <param T="33" param="SRmassIsotropicDiffusion" value="1|1,'0'"></param>
          <param T="33" param="delid_sr" value="1|1,'0.25'"></param>
        </PhysicsProp>
        <PhysicsProp tag="StudyStep" name="Show Equation Assuming" created="1591888075522" modified="0">
          <!-- User comments -->
          <entityComments T="0"></entityComments>
          <!-- Created by -->
          <entityAuthor T="0"></entityAuthor>
          <!-- Parameter values -->
          <param T="33" param="StudyStep" value="1|1,'std1/stat'"></param>
        </PhysicsProp>
      </PhysicsPropList>
      <ModelEntityImage op="Physics" tag="image" name="Physics" created="1591905326146" modified="1592490870729">
        <!-- User comments -->
        <entityComments T="0"></entityComments>
        <!-- Created by -->
        <entityAuthor T="0"></entityAuthor>
        <!-- Updated by -->
        <entityModifiedBy T="0"></entityModifiedBy>
        <!-- View -->
        <propertyValue T="30" value="auto" name="p:view" ReferenceContainerList="/view" CompositeIndex="0"></propertyValue>
        <!-- Wireframe rendering -->
        <propertyValue T="30" name="p:renderwireframe">null</propertyValue>
        <!-- Preset -->
        <propertyValue T="30" value="manualweb" name="p:size"></propertyValue>
        <!-- Size -->
        <propertyValue T="30" value="manual" name="p:hiddensize"></propertyValue>
        <!-- Unit -->
        <propertyValue T="30" value="px" name="p:unit"></propertyValue>
        <!-- Lock aspect ratio -->
        <propertyValue T="30" value="on" name="p:lockratio"></propertyValue>
        <!-- Width -->
        <propertyValue T="30" value="800" name="p:width"></propertyValue>
        <!-- Height -->
        <propertyValue T="30" value="800" name="p:height"></propertyValue>
        <!-- Resolution -->
        <propertyValue T="30" value="96" name="p:resolution"></propertyValue>
        <!-- Antialiasing -->
        <propertyValue T="30" value="on" name="p:antialias"></propertyValue>
        <!-- Format -->
        <propertyValue T="30" value="png" name="p:imagetype"></propertyValue>
        <!-- Quality -->
        <propertyValue T="30" value="off" name="p:qualityactive"></propertyValue>
        <!-- Level -->
        <propertyValue T="30" value="92" name="p:qualitylevel"></propertyValue>
        <!-- Filename -->
        <propertyValue T="30" value="/tmp/cscomsol23798/rwfztjs1emtc/immunostaining 2d report_files/phys_sr.png" name="p:pngfilename"></propertyValue>
        <!-- Space dimension -->
        <propertyValue T="30" value="2" name="p:sdim"></propertyValue>
        <!-- Include -->
        <propertyValue T="30" value="on" name="p:options1d"></propertyValue>
        <!-- Title -->
        <propertyValue T="30" value="on" name="p:title1d"></propertyValue>
        <!-- Axes -->
        <propertyValue T="30" value="on" name="p:axes1d"></propertyValue>
        <!-- Grid -->
        <propertyValue T="30" value="on" name="p:showgrid"></propertyValue>
        <!-- Logotype -->
        <propertyValue T="30" value="on" name="p:logo1d"></propertyValue>
        <!-- Include -->
        <propertyValue T="30" value="on" name="p:options2d"></propertyValue>
        <!-- Title -->
        <propertyValue T="30" value="on" name="p:title2d"></propertyValue>
        <!-- Axes -->
        <propertyValue T="30" value="on" name="p:axes2d"></propertyValue>
        <!-- Logotype -->
        <propertyValue T="30" value="off" name="p:logo2d"></propertyValue>
        <!-- Include -->
        <propertyValue T="30" value="on" name="p:options3d"></propertyValue>
        <!-- Title -->
        <propertyValue T="30" value="on" name="p:title3d"></propertyValue>
        <!-- Grid -->
        <propertyValue T="30" value="on" name="p:grid"></propertyValue>
        <!-- Axis orientation -->
        <propertyValue T="30" value="on" name="p:axisorientation"></propertyValue>
        <!-- Logotype -->
        <propertyValue T="30" value="off" name="p:logo3d"></propertyValue>
        <!-- Font size -->
        <propertyValue T="30" value="12" name="p:fontsize"></propertyValue>
        <!-- Background -->
        <propertyValue T="30" value="color" name="p:background"></propertyValue>
        <!-- Custom color -->
        <propertyValue T="30" valueMatrix="1|3,'1','1','1'" name="p:customcolor"></propertyValue>
        <NodeDefaultValues>32,'p:window','p:windowtitle','p:showselection','p:showmaterial','p:zooming','p:zoomlevel','p:aspectratio','p:widthpx','p:heightpx','p:widthexact','p:heightexact','p:exactstored','p:saveprefs','p:decorationscale','p:clearfilenameafterwards','p:target','p:bmpfilename','p:epsfilename','p:jpegfilename','p:tifffilename','p:giffilename','p:gltffilename','p:lastwrittenfile','p:lastfiletype','p:customcolor_vector_method','p:customcolor_vector_start','p:customcolor_vector_stop','p:customcolor_vector_step','p:customcolor_vector_numvalues','p:customcolor_vector_function','p:customcolor_vector_interval','p:customcolor_vector_freqperdec'</NodeDefaultValues>
      </ModelEntityImage>
    </Physics>
  </PhysicsList>
  <GeomList tag="geom" name="Geometry Parts" created="1591888073312" modified="0">
    <!-- User comments -->
    <entityComments T="0"></entityComments>
    <!-- Created by -->
    <entityAuthor T="0"></entityAuthor>
    <GeomSequence tag="geom1" name="Geometry 1" created="1591888074094" modified="1619561550794">
      <!-- Node status -->
      <entityFlags T="51">NODEACTIVATE</entityFlags>
      <!-- Containing model node -->
      <storedParent T="50">/modelNode/comp1</storedParent>
      <!-- User comments -->
      <entityComments T="0"></entityComments>
      <!-- Created by -->
      <entityAuthor T="0"></entityAuthor>
      <!-- Updated by -->
      <entityModifiedBy T="0"></entityModifiedBy>
      <assocID T="6">1,0,-2077551648,767931345</assocID>
      <angularUnit T="0">deg</angularUnit>
      <assocMaps T="7">{0,1,2,3,4,5,6},{0,1,2,3,4,5,6},{0,1}</assocMaps>
      <inverseAssocMaps T="7">{0,1,2,3,4,5,6},{0,1,2,3,4,5,6},{0,1}</inverseAssocMaps>
      <current T="50">/geom/geom1/feature/fin</current>
      <useConstrDim T="3">true</useConstrDim>
      <constrDimStatus T="0">Underdefined
Need 9 more constraints/dimensions
3 rigid body degrees of freedom</constrDimStatus>
      <externallySet T="3">false</externallySet>
      <geometryFrame T="50">/frame/geometry1</geometryFrame>
      <geomInfo T="50">/geom/geom1/geomnative</geomInfo>
      <!-- Geometry kernel -->
      <geomrep T="0">comsol</geomrep>
      <lastBuiltFeature T="50">/geom/geom1/feature/fin</lastBuiltFeature>
      <lengthUnit T="0">mm</lengthUnit>
      <materialFrame T="50">/frame/material1</materialFrame>
      <meshFrame T="50">/frame/mesh1</meshFrame>
      <sdim T="5">2</sdim>
      <spatialFrame T="50">/frame/spatial1</spatialFrame>
      <xmeshIndex T="5">1</xmeshIndex>
      <!-- Geometry sequence type -->
      <sequenceType T="103">STANDARD</sequenceType>
      <sketchStatus T="3">true</sketchStatus>
      <GeomNative tag="geomnative" created="1619561544174" modified="0">
        <!-- Space dimension. -->
        <spaceDim T="5">2</spaceDim>
        <!-- Number of entities. -->
        <numEntities T="6">6,6,1</numEntities>
        <!-- Number of entities for mesh control. -->
        <numEntitiesMesh T="6">6,6,1</numEntitiesMesh>
        <!-- Number of finite void regions. -->
        <numFiniteVoids T="5">0</numFiniteVoids>
        <!-- Geometry exists. -->
        <existing T="3">true</existing>
        <!-- Void regions are labeled. -->
        <voidsLabeled T="3">true</voidsLabeled>
        <!-- Size. -->
        <geomScale T="12">0.75</geomScale>
        <!-- Relative tolerance. -->
        <geomTol T="12">1.0E-10</geomTol>
        <!-- Bounding box -->
        <boundingBox T="13">0.0,0.7500000000000001,0.0,0.022000000000000002</boundingBox>
        <!-- Object type -->
        <type T="0">solid</type>
        <!-- Geom object -->
        <geom T="52" class="GEOMETRY" resource="geometry1.mphbin" id="62579c0dd78a437b" fileid="f49dafe7c2da2e93"/>
      </GeomNative>
      <GeomFeatureList tag="feature" name="GeomFeatureList" created="1591888074097" modified="0">
        <!-- User comments -->
        <entityComments T="0"></entityComments>
        <!-- Created by -->
        <entityAuthor T="0"></entityAuthor>
        <GeomFeature op="Rectangle" tag="r1" name="Chamber" created="1591888298810" modified="1619476118873">
          <!-- User comments -->
          <entityComments T="0"></entityComments>
          <!-- Created by -->
          <entityAuthor T="0"></entityAuthor>
          <!-- Updated by -->
          <entityModifiedBy T="0"></entityModifiedBy>
          <!-- Key containing all property values -->
          <key T="0">true[deg]posconstroff|off|pos0.0|0.0|x0.0y0.0rotconstroffrot0.0typesolidbasecornerlayerlayerleftofflayerrightofflayerbottomonlayertopofflx0.75ly0.022sizeconstroff|off|size0.75|0.022|</key>
          <!-- Unique identifier -->
          <id T="5">2</id>
          <!-- Current feature status -->
          <status T="101">BUILT</status>
          <!-- Status of last build operation -->
          <buildStatus T="101">BUILT</buildStatus>
          <!-- Contribute to -->
          <propertyValue T="30" value="none" name="p:contributeto" ReferenceContainerList="/geom/geom1/selection" CompositeIndex="1"></propertyValue>
          <!-- Position -->
          <propertyValue T="30" value="0 0" valueMatrix="1|2,'0','0'" name="p:pos"></propertyValue>
          <!-- Width -->
          <propertyValue T="30" value="L1" name="p:lx"></propertyValue>
          <!-- Height -->
          <propertyValue T="30" value="H" name="p:ly"></propertyValue>
          <!-- Size -->
          <propertyValue T="30" valueMatrix="1|2,'L1','H'" name="p:size"></propertyValue>
          <assocConfig T="9">[({0,3}),({1,2}),({0,1}),({3,2})],[({3}),({1}),({0}),({2})],[],[(),(),(),(),({1})]</assocConfig>
          <cacheTag T="11">1276744293836362102</cacheTag>
          <NodeDefaultValues>22,'p:selresult','p:selresultshow','p:color','p:customcolor','p:posconstr','p:x','p:y','p:rotconstr','p:rot','p:type','p:base','p:layerold','p:layername','p:layer','p:layerleft','p:layerright','p:layerbottom','p:layertop','p:sizeconstr','p:arrowdispl','p:labelpos','p:arrowint'</NodeDefaultValues>
          <GeomObjectList tag="geom" created="1591888298810" modified="0">
            <GeomObject tag="r1(1)" name="Rectangle[geometry]" created="1591888312680" modified="1619476118873">
              <!-- Node status -->
              <entityFlags T="51">NORETAG</entityFlags>
              <!-- User comments -->
              <entityComments T="0"></entityComments>
              <!-- Created by -->
              <entityAuthor T="0"></entityAuthor>
              <!-- Updated by -->
              <entityModifiedBy T="0"></entityModifiedBy>
              <assocID T="6">2,0,297265195,406782073</assocID>
              <GeomNative tag="geomnative" created="1619561544150" modified="0">
                <!-- Space dimension. -->
                <spaceDim T="5">2</spaceDim>
                <!-- Number of entities. -->
                <numEntities T="6">4,4,1</numEntities>
                <!-- Number of entities for mesh control. -->
                <numEntitiesMesh T="6">4,4,1</numEntitiesMesh>
                <!-- Number of finite void regions. -->
                <numFiniteVoids T="5">0</numFiniteVoids>
                <!-- Geometry exists. -->
                <existing T="3">true</existing>
                <!-- Void regions are labeled. -->
                <voidsLabeled T="3">true</voidsLabeled>
                <!-- Size. -->
                <geomScale T="12">0.75</geomScale>
                <!-- Relative tolerance. -->
                <geomTol T="12">1.0E-10</geomTol>
                <!-- Object type -->
                <type T="0">solid</type>
                <!-- Geom object -->
                <geom T="52" class="GEOMETRY" resource="geometry2.mphbin" id="c4bfd4bb44784ae7" fileid="8615a6bf21cead64"/>
              </GeomNative>
              <SketchObject tag="sketchObject" created="1591888312680" modified="0">
                <assocID T="6">2,-1,297265195,406782073</assocID>
              </SketchObject>
            </GeomObject>
          </GeomObjectList>
          <GeomFeatureList tag="feature" name="GeomFeatureList" created="1591888298810" modified="0">
            <!-- User comments -->
            <entityComments T="0"></entityComments>
            <!-- Created by -->
            <entityAuthor T="0"></entityAuthor>
          </GeomFeatureList>
        </GeomFeature>
        <GeomFeature op="LineSegment" tag="ls1" name="Binding region" created="1591888335029" modified="1619561550794">
          <!-- User comments -->
          <entityComments T="0"></entityComments>
          <!-- Created by -->
          <entityAuthor T="0"></entityAuthor>
          <!-- Updated by -->
          <entityModifiedBy T="0"></entityModifiedBy>
          <!-- Key containing all property values -->
          <key T="0">true[deg]specify1coordcoord1constroff|off|coord10.125|0.0|specify2coordcoord2constroff|off|coord20.625|0.0|</key>
          <!-- Unique identifier -->
          <id T="5">3</id>
          <!-- Current feature status -->
          <status T="101">BUILT</status>
          <!-- Status of last build operation -->
          <buildStatus T="101">BUILT</buildStatus>
          <!-- Contribute to -->
          <propertyValue T="30" value="none" name="p:contributeto" ReferenceContainerList="/geom/geom1/selection" CompositeIndex="1"></propertyValue>
          <!-- Specify -->
          <propertyValue T="30" value="coord" name="p:specify1"></propertyValue>
          <!-- Start vertex -->
          <propertyValue T="30" name="p:vertex1">
            <Selection selection="LocalGeomObjectSelection" selType="OBJECTDIM">
              <base dim="0" geom="/geom/geom1"/>
            </Selection>
          </propertyValue>
          <!-- Coordinates -->
          <propertyValue T="30" valueMatrix="1|2,'(L1 - L2)/2','0'" name="p:coord1"></propertyValue>
          <!-- Specify -->
          <propertyValue T="30" value="coord" name="p:specify2"></propertyValue>
          <!-- End vertex -->
          <propertyValue T="30" name="p:vertex2">
            <Selection selection="LocalGeomObjectSelection" selType="OBJECTDIM">
              <base dim="0" geom="/geom/geom1"/>
            </Selection>
          </propertyValue>
          <!-- Coordinates -->
          <propertyValue T="30" valueMatrix="1|2,'(L1+L2)/2','0'" name="p:coord2"></propertyValue>
          <cacheTag T="11">-3934552813234933385</cacheTag>
          <NodeDefaultValues>5,'p:selresult','p:selresultshow','p:cumselkey','p:coord1constr','p:coord2constr'</NodeDefaultValues>
          <GeomObjectList tag="geom" created="1591888335029" modified="0">
            <GeomObject tag="ls1(1)" name="Line_segment" created="1591888368088" modified="0">
              <!-- Node status -->
              <entityFlags T="51">NORETAG</entityFlags>
              <!-- User comments -->
              <entityComments T="0"></entityComments>
              <!-- Created by -->
              <entityAuthor T="0"></entityAuthor>
              <assocID T="6">3,20100</assocID>
              <GeomNative tag="geomnative" created="1619561544156" modified="0">
                <!-- Space dimension. -->
                <spaceDim T="5">2</spaceDim>
                <!-- Number of entities. -->
                <numEntities T="6">2,1,0</numEntities>
                <!-- Number of entities for mesh control. -->
                <numEntitiesMesh T="6">2,1,0</numEntitiesMesh>
                <!-- Number of finite void regions. -->
                <numFiniteVoids T="5">0</numFiniteVoids>
                <!-- Geometry exists. -->
                <existing T="3">true</existing>
                <!-- Void regions are labeled. -->
                <voidsLabeled T="3">true</voidsLabeled>
                <!-- Size. -->
                <geomScale T="12">0.625</geomScale>
                <!-- Relative tolerance. -->
                <geomTol T="12">1.0E-10</geomTol>
                <!-- Object type -->
                <type T="0">curve</type>
                <!-- Geom object -->
                <geom T="52" class="GEOMETRY" resource="geometry3.mphbin" id="447becbac6257d6f" fileid="a2c3db1c2181869f"/>
              </GeomNative>
            </GeomObject>
          </GeomObjectList>
          <GeomFeatureList tag="feature" name="GeomFeatureList" created="1591888335029" modified="0">
            <!-- User comments -->
            <entityComments T="0"></entityComments>
            <!-- Created by -->
            <entityAuthor T="0"></entityAuthor>
          </GeomFeatureList>
        </GeomFeature>
        <GeomFeature op="Finalize" tag="fin" name="Form Union" created="1591888074103" modified="1619561550794">
          <!-- Node status -->
          <entityFlags T="51">NOREMOVE|NORETAG|NODEACTIVATE</entityFlags>
          <!-- User comments -->
          <entityComments T="0"></entityComments>
          <!-- Created by -->
          <entityAuthor T="0"></entityAuthor>
          <!-- Updated by -->
          <entityModifiedBy T="0"></entityModifiedBy>
          <!-- Key containing all property values -->
          <key T="0">true[deg]actionunionrepairtoltypeautogeomrepcomsol</key>
          <!-- Unique identifier -->
          <id T="5">1</id>
          <!-- Current feature status -->
          <status T="101">BUILT</status>
          <!-- Status of last build operation -->
          <buildStatus T="101">BUILT</buildStatus>
          <!-- Absolute repair tolerance -->
          <propertyValue T="30" value="7.5E-7" name="p:absrepairtol"></propertyValue>
          <cacheTag T="11">-8923016379695979260</cacheTag>
          <NodeDefaultValues>8,'p:action','p:imprint','p:createpairs','p:splitpairs','p:pairtype','p:repairtoltype','p:repairtol','p:geomrep'</NodeDefaultValues>
          <GeomObjectList tag="geom" created="1591888074103" modified="0">
            <GeomObject tag="fin(1)" name="Form_union/assembly" created="1591888078936" modified="1619561550794">
              <!-- Node status -->
              <entityFlags T="51">NORETAG</entityFlags>
              <!-- User comments -->
              <entityComments T="0"></entityComments>
              <!-- Created by -->
              <entityAuthor T="0"></entityAuthor>
              <!-- Updated by -->
              <entityModifiedBy T="0"></entityModifiedBy>
              <assocID T="6">1,0,-2077551648,767931345</assocID>
              <GeomNative tag="geomnative" created="1619561544171" modified="0">
                <!-- Space dimension. -->
                <spaceDim T="5">2</spaceDim>
                <!-- Number of entities. -->
                <numEntities T="6">6,6,1</numEntities>
                <!-- Number of entities for mesh control. -->
                <numEntitiesMesh T="6">6,6,1</numEntitiesMesh>
                <!-- Number of finite void regions. -->
                <numFiniteVoids T="5">0</numFiniteVoids>
                <!-- Geometry exists. -->
                <existing T="3">true</existing>
                <!-- Void regions are labeled. -->
                <voidsLabeled T="3">true</voidsLabeled>
                <!-- Size. -->
                <geomScale T="12">0.75</geomScale>
                <!-- Relative tolerance. -->
                <geomTol T="12">1.0E-10</geomTol>
                <!-- Object type -->
                <type T="0">solid</type>
                <!-- Geom object -->
                <geom T="52" class="GEOMETRY" resource="geometry1.mphbin" id="62579c0dd78a437b" fileid="f49dafe7c2da2e93"/>
              </GeomNative>
            </GeomObject>
          </GeomObjectList>
          <GeomFeatureList tag="feature" name="GeomFeatureList" created="1591888074103" modified="0">
            <!-- User comments -->
            <entityComments T="0"></entityComments>
            <!-- Created by -->
            <entityAuthor T="0"></entityAuthor>
          </GeomFeatureList>
        </GeomFeature>
      </GeomFeatureList>
      <CGHandlerNative tag="cgHandlerNative" created="1591888074103" modified="1591888481113">
        <!-- Updated by -->
        <entityModifiedBy T="0"></entityModifiedBy>
        <cgHandler T="52" class="CGHANDLER" resource="cghandler1.mphbin" id="1" fileid="476fcd6c3a0e48a4"/>
      </CGHandlerNative>
      <GeomObjectSelectionFeatureList tag="selection" name="Cumulative Selections" created="1591888074103" modified="0">
        <!-- User comments -->
        <entityComments T="0"></entityComments>
        <!-- Created by -->
        <entityAuthor T="0"></entityAuthor>
      </GeomObjectSelectionFeatureList>
      <SketchSnapshotDataList tag="sketchsnapshot" name="SketchSnapshotDataList" created="1591888078938" modified="0">
        <!-- User comments -->
        <entityComments T="0"></entityComments>
        <!-- Created by -->
        <entityAuthor T="0"></entityAuthor>
        <SketchSnapshotData tag="t2" created="1591888312662" modified="1619476118873">
          <!-- Updated by -->
          <entityModifiedBy T="0"></entityModifiedBy>
          <stringNames T="0">operationid</stringNames>
          <stringNames T="0">featureLabel</stringNames>
          <stringNames T="0">type</stringNames>
          <stringNames T="0">base</stringNames>
          <stringNames T="0">xtext</stringNames>
          <stringNames T="0">ytext</stringNames>
          <stringValues T="0">Rectangle</stringValues>
          <stringValues T="0">Chamber</stringValues>
          <stringValues T="0">solid</stringValues>
          <stringValues T="0">corner</stringValues>
          <stringValues T="0">0.75</stringValues>
          <stringValues T="0">0.022</stringValues>
          <doubleNames T="0">sf</doubleNames>
          <doubleNames T="0">rot</doubleNames>
          <doubleValues T="12">0.017453292519943295</doubleValues>
          <doubleValues T="12">0.0</doubleValues>
          <doubleArrNames T="0">pos</doubleArrNames>
          <doubleArrNames T="0">size</doubleArrNames>
          <doubleArrNames T="0">arrowdispl</doubleArrNames>
          <doubleArrNames T="0">labelpos</doubleArrNames>
          <doubleArrValues T="13">0.0,0.0</doubleArrValues>
          <doubleArrValues T="13">0.75,0.022</doubleArrValues>
          <doubleArrValues T="13">NaN,NaN</doubleArrValues>
          <doubleArrValues T="13">0.5,0.5</doubleArrValues>
          <intNames T="0">featureid</intNames>
          <intNames T="0">parentid</intNames>
          <intNames T="0">rotConstr</intNames>
          <intValues T="5">2</intValues>
          <intValues T="5">-1</intValues>
          <intValues T="5">0</intValues>
          <intArrNames T="0">posConstr</intArrNames>
          <intArrNames T="0">sizeConstr</intArrNames>
          <intArrNames T="0">arrowint</intArrNames>
          <intArrValues T="6">0,0</intArrValues>
          <intArrValues T="6">0,0</intArrValues>
          <intArrValues T="6">1,1</intArrValues>
          <intMatNames T="0">edgConstrStatus</intMatNames>
          <intMatNames T="0">vtxConstrStatus</intMatNames>
          <intMatValues T="7">{0,0,0,0}</intMatValues>
          <intMatValues T="7">{0,0,0,0,0}</intMatValues>
          <boolNames T="0">featureactive</boolNames>
          <boolNames T="0">inbuildstate</boolNames>
          <boolNames T="0">dead</boolNames>
          <boolNames T="0">shouldHaveAfterBuildData</boolNames>
          <boolValues T="3">true</boolValues>
          <boolValues T="3">true</boolValues>
          <boolValues T="3">false</boolValues>
          <boolValues T="3">true</boolValues>
          <SketchSnapshotDataList tag="children" name="SketchSnapshotDataList" created="1591899932252" modified="0">
            <!-- User comments -->
            <entityComments T="0"></entityComments>
            <!-- Created by -->
            <entityAuthor T="0"></entityAuthor>
          </SketchSnapshotDataList>
        </SketchSnapshotData>
        <SketchSnapshotData tag="t3" created="1591888398324" modified="1619561550794">
          <!-- Updated by -->
          <entityModifiedBy T="0"></entityModifiedBy>
          <stringNames T="0">operationid</stringNames>
          <stringNames T="0">featureLabel</stringNames>
          <stringNames T="0">specify1</stringNames>
          <stringNames T="0">specify2</stringNames>
          <stringValues T="0">LineSegment</stringValues>
          <stringValues T="0">Binding region</stringValues>
          <stringValues T="0">coord</stringValues>
          <stringValues T="0">coord</stringValues>
          <doubleArrNames T="0">coord1</doubleArrNames>
          <doubleArrNames T="0">coord2</doubleArrNames>
          <doubleArrValues T="13">0.125,0.0</doubleArrValues>
          <doubleArrValues T="13">0.625,0.0</doubleArrValues>
          <intNames T="0">featureid</intNames>
          <intNames T="0">parentid</intNames>
          <intValues T="5">3</intValues>
          <intValues T="5">-1</intValues>
          <intArrNames T="0">coord1Constr</intArrNames>
          <intArrNames T="0">coord2Constr</intArrNames>
          <intArrValues T="6">0,0</intArrValues>
          <intArrValues T="6">0,0</intArrValues>
          <intMatNames T="0">vertex1</intMatNames>
          <intMatNames T="0">vertex2</intMatNames>
          <intMatNames T="0">edgConstrStatus</intMatNames>
          <intMatNames T="0">vtxConstrStatus</intMatNames>
          <intMatValues T="7">{0},{},{}</intMatValues>
          <intMatValues T="7">{0},{},{}</intMatValues>
          <intMatValues T="7">{0}</intMatValues>
          <intMatValues T="7">{0,0}</intMatValues>
          <boolNames T="0">featureactive</boolNames>
          <boolNames T="0">inbuildstate</boolNames>
          <boolNames T="0">shouldHaveAfterBuildData</boolNames>
          <boolValues T="3">true</boolValues>
          <boolValues T="3">true</boolValues>
          <boolValues T="3">true</boolValues>
          <SketchSnapshotDataList tag="children" name="SketchSnapshotDataList" created="1591899932252" modified="0">
            <!-- User comments -->
            <entityComments T="0"></entityComments>
            <!-- Created by -->
            <entityAuthor T="0"></entityAuthor>
          </SketchSnapshotDataList>
        </SketchSnapshotData>
      </SketchSnapshotDataList>
      <ModelEntityImage op="Geometry" tag="image" name="Geometry" created="1591905325328" modified="1592506132759">
        <!-- User comments -->
        <entityComments T="0"></entityComments>
        <!-- Created by -->
        <entityAuthor T="0"></entityAuthor>
        <!-- Updated by -->
        <entityModifiedBy T="0"></entityModifiedBy>
        <!-- View -->
        <propertyValue T="30" value="auto" name="p:view" ReferenceContainerList="/view" CompositeIndex="0"></propertyValue>
        <!-- Preset -->
        <propertyValue T="30" value="manualweb" name="p:size"></propertyValue>
        <!-- Size -->
        <propertyValue T="30" value="manual" name="p:hiddensize"></propertyValue>
        <!-- Unit -->
        <propertyValue T="30" value="px" name="p:unit"></propertyValue>
        <!-- Lock aspect ratio -->
        <propertyValue T="30" value="on" name="p:lockratio"></propertyValue>
        <!-- Width -->
        <propertyValue T="30" value="800" name="p:width"></propertyValue>
        <!-- Height -->
        <propertyValue T="30" value="800" name="p:height"></propertyValue>
        <!-- Resolution -->
        <propertyValue T="30" value="96" name="p:resolution"></propertyValue>
        <!-- Antialiasing -->
        <propertyValue T="30" value="on" name="p:antialias"></propertyValue>
        <!-- Format -->
        <propertyValue T="30" value="png" name="p:imagetype"></propertyValue>
        <!-- Quality -->
        <propertyValue T="30" value="off" name="p:qualityactive"></propertyValue>
        <!-- Level -->
        <propertyValue T="30" value="92" name="p:qualitylevel"></propertyValue>
        <!-- Filename -->
        <propertyValue T="30" value="/tmp/cscomsol23798/ip0p05b2p5vk/immunostaining 2d report_files/geom_geom1.png" name="p:pngfilename"></propertyValue>
        <!-- Space dimension -->
        <propertyValue T="30" value="2" name="p:sdim"></propertyValue>
        <!-- Include -->
        <propertyValue T="30" value="on" name="p:options1d"></propertyValue>
        <!-- Title -->
        <propertyValue T="30" value="on" name="p:title1d"></propertyValue>
        <!-- Axes -->
        <propertyValue T="30" value="on" name="p:axes1d"></propertyValue>
        <!-- Grid -->
        <propertyValue T="30" value="on" name="p:showgrid"></propertyValue>
        <!-- Logotype -->
        <propertyValue T="30" value="on" name="p:logo1d"></propertyValue>
        <!-- Include -->
        <propertyValue T="30" value="on" name="p:options2d"></propertyValue>
        <!-- Title -->
        <propertyValue T="30" value="on" name="p:title2d"></propertyValue>
        <!-- Axes -->
        <propertyValue T="30" value="on" name="p:axes2d"></propertyValue>
        <!-- Logotype -->
        <propertyValue T="30" value="off" name="p:logo2d"></propertyValue>
        <!-- Include -->
        <propertyValue T="30" value="on" name="p:options3d"></propertyValue>
        <!-- Title -->
        <propertyValue T="30" value="on" name="p:title3d"></propertyValue>
        <!-- Grid -->
        <propertyValue T="30" value="on" name="p:grid"></propertyValue>
        <!-- Axis orientation -->
        <propertyValue T="30" value="on" name="p:axisorientation"></propertyValue>
        <!-- Logotype -->
        <propertyValue T="30" value="off" name="p:logo3d"></propertyValue>
        <!-- Font size -->
        <propertyValue T="30" value="12" name="p:fontsize"></propertyValue>
        <!-- Background -->
        <propertyValue T="30" value="color" name="p:background"></propertyValue>
        <!-- Custom color -->
        <propertyValue T="30" valueMatrix="1|3,'1','1','1'" name="p:customcolor"></propertyValue>
        <NodeDefaultValues>33,'p:window','p:windowtitle','p:showselection','p:showmaterial','p:zoomextents','p:zoomlevel','p:drawmode','p:aspectratio','p:widthpx','p:heightpx','p:widthexact','p:heightexact','p:exactstored','p:saveprefs','p:decorationscale','p:clearfilenameafterwards','p:target','p:bmpfilename','p:epsfilename','p:jpegfilename','p:tifffilename','p:giffilename','p:gltffilename','p:lastwrittenfile','p:lastfiletype','p:customcolor_vector_method','p:customcolor_vector_start','p:customcolor_vector_stop','p:customcolor_vector_step','p:customcolor_vector_numvalues','p:customcolor_vector_function','p:customcolor_vector_interval','p:customcolor_vector_freqperdec'</NodeDefaultValues>
      </ModelEntityImage>
    </GeomSequence>
  </GeomList>
  <GroupList tag="group" name="Load and Constraint Groups" created="1591888073313" modified="0">
    <!-- User comments -->
    <entityComments T="0"></entityComments>
    <!-- Created by -->
    <entityAuthor T="0"></entityAuthor>
  </GroupList>
  <OdeList tag="ode" name="OdeList" created="1591888073313" modified="0">
    <!-- User comments -->
    <entityComments T="0"></entityComments>
    <!-- Created by -->
    <entityAuthor T="0"></entityAuthor>
  </OdeList>
  <FunctionFeatureList tag="func" name="Functions" created="1591888073313" modified="0">
    <!-- User comments -->
    <entityComments T="0"></entityComments>
    <!-- Created by -->
    <entityAuthor T="0"></entityAuthor>
  </FunctionFeatureList>
  <ExprList tag="expr" name="Variables" created="1591888073313" modified="0">
    <!-- User comments -->
    <entityComments T="0"></entityComments>
    <!-- Created by -->
    <entityAuthor T="0"></entityAuthor>
    <Expr tag="var1" name="Variables 1" created="1591899935701" modified="1592444602170">
      <!-- Containing model node -->
      <storedParent T="50">/modelNode/comp1</storedParent>
      <!-- User comments -->
      <entityComments T="0"></entityComments>
      <!-- Created by -->
      <entityAuthor T="0"></entityAuthor>
      <!-- Updated by -->
      <entityModifiedBy T="0"></entityModifiedBy>
      <selection T="32" selection="XDLocalSelection" selType="GLOBAL">
      </selection>
      <!-- Expressions -->
      <expressions T="31" name="r_on" expr="k_on * c_ab * (Gs-cs_ab)" descr="Association rate"></expressions>
      <expressions T="31" name="r_off" expr="k_off * cs_ab" descr="Dissociation rate"></expressions>
      <expressions T="31" name="C0" expr="C_mgml/MW" descr="Initial antibody concentration in solution"></expressions>
      <expressions T="31" name="Gs" expr="cell_density * abc / N_A_const" descr="Density of antigens on surface"></expressions>
      <!-- Sorted column -->
      <sortedColumn T="5">-1</sortedColumn>
    </Expr>
  </ExprList>
  <CplList tag="cpl" name="CplList" created="1591888073313" modified="0">
    <!-- User comments -->
    <entityComments T="0"></entityComments>
    <!-- Created by -->
    <entityAuthor T="0"></entityAuthor>
  </CplList>
  <FrameList tag="frame" name="FrameList" created="1591888073313" modified="0">
    <!-- User comments -->
    <entityComments T="0"></entityComments>
    <!-- Created by -->
    <entityAuthor T="0"></entityAuthor>
    <Frame tag="material1" created="1591888074094" modified="0">
      <!-- Geometry -->
      <geom T="50">/geom/geom1</geom>
      <FeatureInfoList tag="featureInfo" name="FeatureInfoList" created="1591888074103" modified="0">
        <!-- User comments -->
        <entityComments T="0"></entityComments>
        <!-- Created by -->
        <entityAuthor T="0"></entityAuthor>
        <FeatureInfo tag="info" name="Equation View" created="1591888074103" modified="1642810245925">
          <!-- Node status -->
          <entityFlags T="51">NOREMOVE|NODEACTIVATE</entityFlags>
          <!-- User comments -->
          <entityComments T="0"></entityComments>
          <!-- Created by -->
          <entityAuthor T="0"></entityAuthor>
          <!-- Updated by -->
          <entityModifiedBy T="0"></entityModifiedBy>
          <!-- Study selection -->
          <studyType T="0">/StudyList/std1/StudyFeatureList/time</studyType>
        </FeatureInfo>
      </FeatureInfoList>
      <FrameFeatureList tag="sshape" name="FrameFeatureList" created="1591888074103" modified="0">
        <!-- User comments -->
        <entityComments T="0"></entityComments>
        <!-- Created by -->
        <entityAuthor T="0"></entityAuthor>
        <FrameFeature tag="fixed1" created="1591888074149" modified="0">
          <selection T="32" selection="LocalSelection" selType="GEOM">
            <explicit geom="/geom/geom1"/>
          </selection>
          <!-- Type of frame feature -->
          <type T="109">FIXED_REF</type>
          <!-- Reference frame -->
          <refFrame T="50">/frame/geometry1</refFrame>
        </FrameFeature>
      </FrameFeatureList>
    </Frame>
    <Frame tag="spatial1" created="1591888074109" modified="0">
      <!-- Geometry -->
      <geom T="50">/geom/geom1</geom>
      <!-- Should frame be removed when physics list is empty -->
      <removableFrame T="3">false</removableFrame>
      <FeatureInfoList tag="featureInfo" name="FeatureInfoList" created="1591888074109" modified="0">
        <!-- User comments -->
        <entityComments T="0"></entityComments>
        <!-- Created by -->
        <entityAuthor T="0"></entityAuthor>
        <FeatureInfo tag="info" name="Equation View" created="1591888074109" modified="1642810245925">
          <!-- Node status -->
          <entityFlags T="51">NOREMOVE|NODEACTIVATE</entityFlags>
          <!-- User comments -->
          <entityComments T="0"></entityComments>
          <!-- Created by -->
          <entityAuthor T="0"></entityAuthor>
          <!-- Updated by -->
          <entityModifiedBy T="0"></entityModifiedBy>
          <!-- Study selection -->
          <studyType T="0">/StudyList/std1/StudyFeatureList/time</studyType>
        </FeatureInfo>
      </FeatureInfoList>
      <FrameFeatureList tag="sshape" name="FrameFeatureList" created="1591888074109" modified="0">
        <!-- User comments -->
        <entityComments T="0"></entityComments>
        <!-- Created by -->
        <entityAuthor T="0"></entityAuthor>
        <FrameFeature tag="fixed1" created="1591888074120" modified="0">
          <selection T="32" selection="LocalSelection" selType="GEOM">
            <explicit geom="/geom/geom1"/>
          </selection>
          <!-- Type of frame feature -->
          <type T="109">FIXED_REF</type>
          <!-- Reference frame -->
          <refFrame T="50">/frame/material1</refFrame>
        </FrameFeature>
      </FrameFeatureList>
    </Frame>
    <Frame tag="geometry1" created="1591888074120" modified="0">
      <!-- Geometry -->
      <geom T="50">/geom/geom1</geom>
      <!-- Should frame be removed when physics list is empty -->
      <removableFrame T="3">false</removableFrame>
      <FeatureInfoList tag="featureInfo" name="FeatureInfoList" created="1591888074120" modified="0">
        <!-- User comments -->
        <entityComments T="0"></entityComments>
        <!-- Created by -->
        <entityAuthor T="0"></entityAuthor>
        <FeatureInfo tag="info" name="Equation View" created="1591888074120" modified="1642810245925">
          <!-- Node status -->
          <entityFlags T="51">NOREMOVE|NODEACTIVATE</entityFlags>
          <!-- User comments -->
          <entityComments T="0"></entityComments>
          <!-- Created by -->
          <entityAuthor T="0"></entityAuthor>
          <!-- Updated by -->
          <entityModifiedBy T="0"></entityModifiedBy>
          <!-- Study selection -->
          <studyType T="0">/StudyList/std1/StudyFeatureList/time</studyType>
        </FeatureInfo>
      </FeatureInfoList>
      <FrameFeatureList tag="sshape" name="FrameFeatureList" created="1591888074120" modified="0">
        <!-- User comments -->
        <entityComments T="0"></entityComments>
        <!-- Created by -->
        <entityAuthor T="0"></entityAuthor>
        <FrameFeature tag="fixed1" created="1591888074156" modified="0">
          <selection T="32" selection="LocalSelection" selType="GEOM">
            <explicit geom="/geom/geom1"/>
          </selection>
          <!-- Type of frame feature -->
          <type T="109">FIXED_REF</type>
          <!-- Reference frame -->
          <refFrame T="50">/frame/mesh1</refFrame>
        </FrameFeature>
      </FrameFeatureList>
    </Frame>
    <Frame tag="mesh1" created="1591888074149" modified="1591888483557">
      <!-- Updated by -->
      <entityModifiedBy T="0"></entityModifiedBy>
      <!-- Geometry -->
      <geom T="50">/geom/geom1</geom>
      <!-- Shape order -->
      <sorder T="5">1</sorder>
      <!-- Should frame be removed when physics list is empty -->
      <removableFrame T="3">false</removableFrame>
      <FeatureInfoList tag="featureInfo" name="FeatureInfoList" created="1591888074149" modified="0">
        <!-- User comments -->
        <entityComments T="0"></entityComments>
        <!-- Created by -->
        <entityAuthor T="0"></entityAuthor>
        <FeatureInfo tag="info" name="Equation View" created="1591888074149" modified="1642810245925">
          <!-- Node status -->
          <entityFlags T="51">NOREMOVE|NODEACTIVATE</entityFlags>
          <!-- User comments -->
          <entityComments T="0"></entityComments>
          <!-- Created by -->
          <entityAuthor T="0"></entityAuthor>
          <!-- Updated by -->
          <entityModifiedBy T="0"></entityModifiedBy>
          <!-- Study selection -->
          <studyType T="0">/StudyList/std1/StudyFeatureList/time</studyType>
        </FeatureInfo>
      </FeatureInfoList>
      <FrameFeatureList tag="sshape" name="FrameFeatureList" created="1591888074149" modified="0">
        <!-- User comments -->
        <entityComments T="0"></entityComments>
        <!-- Created by -->
        <entityAuthor T="0"></entityAuthor>
      </FrameFeatureList>
    </Frame>
  </FrameList>
  <SelectionList tag="selection" name="SelectionList" created="1591888073313" modified="0">
    <!-- User comments -->
    <entityComments T="0"></entityComments>
    <!-- Created by -->
    <entityAuthor T="0"></entityAuthor>
  </SelectionList>
  <PairList tag="pair" name="PairList" created="1591888073313" modified="0">
    <!-- User comments -->
    <entityComments T="0"></entityComments>
    <!-- Created by -->
    <entityAuthor T="0"></entityAuthor>
  </PairList>
  <ExtraDimList tag="extraDim" name="ExtraDimList" created="1591888073313" modified="0">
    <!-- User comments -->
    <entityComments T="0"></entityComments>
    <!-- Created by -->
    <entityAuthor T="0"></entityAuthor>
  </ExtraDimList>
  <ViewList tag="view" name="Views" created="1591888073313" modified="0">
    <!-- User comments -->
    <entityComments T="0"></entityComments>
    <!-- Created by -->
    <entityAuthor T="0"></entityAuthor>
    <View op="ModelView2D" tag="view1" name="View 1" created="1591888074107" modified="1591888481113">
      <!-- Node status -->
      <entityFlags T="51">NODEACTIVATE</entityFlags>
      <!-- User comments -->
      <entityComments T="0"></entityComments>
      <!-- Created by -->
      <entityAuthor T="0"></entityAuthor>
      <!-- Updated by -->
      <entityModifiedBy T="0"></entityModifiedBy>
      <geom T="50">/geom/geom1</geom>
      <!-- Spatial dimension -->
      <sdim T="5">2</sdim>
      <!-- Current -->
      <current T="3">true</current>
      <!-- Global current -->
      <globalcurrent T="3">true</globalcurrent>
      <NodeDefaultValues>14,'p:showlabels','p:showDirections','p:showgrid','p:rendermesh','p:showunits','p:plotgroupunits','p:locked','p:istemporary','p:showselection','p:showmaterial','p:hidestatus','p:isnew','p:postviewkey','p:workplaneclip'</NodeDefaultValues>
      <ViewFeature op="Axis2D" tag="axis" name="Axis" created="1591888074108" modified="1642810133639">
        <!-- Node status -->
        <entityFlags T="51">NOREMOVE|NODEACTIVATE</entityFlags>
        <!-- User comments -->
        <entityComments T="0"></entityComments>
        <!-- Created by -->
        <entityAuthor T="0"></entityAuthor>
        <!-- Updated by -->
        <entityModifiedBy T="0"></entityModifiedBy>
        <!-- X_minimum#x -->
        <propertyValue T="30" value="0.0038510255981236696" name="p:xmin"></propertyValue>
        <!-- X_maximum#x -->
        <propertyValue T="30" value="0.983548641204834" name="p:xmax"></propertyValue>
        <!-- X_minimum#y -->
        <propertyValue T="30" value="-0.749995231628418" name="p:ymin"></propertyValue>
        <!-- X_maximum#y -->
        <propertyValue T="30" value="0.8318082094192505" name="p:ymax"></propertyValue>
        <!-- # minimum -->
        <propertyValue T="30" value="0.0038510255981236696" name="p:xminhidden"></propertyValue>
        <!-- # maximum -->
        <propertyValue T="30" value="0.983548641204834" name="p:xmaxhidden"></propertyValue>
        <!-- # minimum -->
        <propertyValue T="30" value="-0.749995231628418" name="p:yminhidden"></propertyValue>
        <!-- # maximum -->
        <propertyValue T="30" value="0.8318082094192505" name="p:ymaxhidden"></propertyValue>
        <!-- left ratio -->
        <propertyValue T="30" value="0.005134700797498226" name="p:abstractviewlratio"></propertyValue>
        <!-- right ratio -->
        <propertyValue T="30" value="1.0492565631866455" name="p:abstractviewrratio"></propertyValue>
        <!-- bottom ratio -->
        <propertyValue T="30" value="-11.815007209777832" name="p:abstractviewbratio"></propertyValue>
        <!-- top ratio -->
        <propertyValue T="30" value="12.757267951965332" name="p:abstractviewtratio"></propertyValue>
        <!-- x scale -->
        <propertyValue T="30" value="0.0011339092161506414" name="p:abstractviewxscale"></propertyValue>
        <!-- y scale -->
        <propertyValue T="30" value="0.001133909448981285" name="p:abstractviewyscale"></propertyValue>
        <!-- Extra_X#x -->
        <propertyValue T="30" value="" valueMatrix="1|0" name="p:xextra"></propertyValue>
        <!-- Extra_X#y -->
        <propertyValue T="30" value="" valueMatrix="1|0" name="p:yextra"></propertyValue>
        <NodeDefaultValues>26,'p:viewscaletype','p:autocontext','p:xweight','p:yweight','p:xscale','p:yscale','p:abstractviewsetting','p:manualgrid','p:xspacing','p:yspacing','p:xextra_vector_method','p:xextra_vector_start','p:xextra_vector_stop','p:xextra_vector_step','p:xextra_vector_numvalues','p:xextra_vector_function','p:xextra_vector_interval','p:xextra_vector_freqperdec','p:yextra_vector_method','p:yextra_vector_start','p:yextra_vector_stop','p:yextra_vector_step','p:yextra_vector_numvalues','p:yextra_vector_function','p:yextra_vector_interval','p:yextra_vector_freqperdec'</NodeDefaultValues>
      </ViewFeature>
      <ViewFeatureList tag="feature" name="ViewFeatureList" created="1591888074109" modified="0">
        <!-- User comments -->
        <entityComments T="0"></entityComments>
        <!-- Created by -->
        <entityAuthor T="0"></entityAuthor>
      </ViewFeatureList>
      <HideDrawList tag="hideObjects" name="HideDrawList" created="1591888074109" modified="0">
        <!-- User comments -->
        <entityComments T="0"></entityComments>
        <!-- Created by -->
        <entityAuthor T="0"></entityAuthor>
      </HideDrawList>
      <HideGeomList tag="hideEntities" name="HideGeomList" created="1591888074109" modified="0">
        <!-- User comments -->
        <entityComments T="0"></entityComments>
        <!-- Created by -->
        <entityAuthor T="0"></entityAuthor>
      </HideGeomList>
      <HideMeshList tag="hideMesh" name="HideMeshList" created="1591888074109" modified="0">
        <!-- User comments -->
        <entityComments T="0"></entityComments>
        <!-- Created by -->
        <entityAuthor T="0"></entityAuthor>
      </HideMeshList>
    </View>
  </ViewList>
  <CommonList tag="common" name="CommonList" created="1591888073313" modified="0">
    <!-- User comments -->
    <entityComments T="0"></entityComments>
    <!-- Created by -->
    <entityAuthor T="0"></entityAuthor>
    <CommonFeature op="CommonInputDefault" tag="cminpt" name="Default Model Inputs" created="1591888073313" modified="1591888481113">
      <!-- Node status -->
      <entityFlags T="51">NOREMOVE|NORETAG</entityFlags>
      <!-- User comments -->
      <entityComments T="0"></entityComments>
      <!-- Created by -->
      <entityAuthor T="0"></entityAuthor>
      <!-- Updated by -->
      <entityModifiedBy T="0"></entityModifiedBy>
      <!-- # -->
      <propertyValue T="30" value="on" name="p:minpVisibility"></propertyValue>
      <NodeDefaultValues>3,'p:quantity','p:showOnlyNeeded','p:modified'</NodeDefaultValues>
      <CommonList tag="feature" name="CommonList" created="1591888073313" modified="0">
        <!-- User comments -->
        <entityComments T="0"></entityComments>
        <!-- Created by -->
        <entityAuthor T="0"></entityAuthor>
      </CommonList>
    </CommonFeature>
  </CommonList>
  <MultiphysicsCouplingList tag="multiphysics" name="MultiphysicsCouplingList" created="1591888073313" modified="0">
    <!-- User comments -->
    <entityComments T="0"></entityComments>
    <!-- Created by -->
    <entityAuthor T="0"></entityAuthor>
  </MultiphysicsCouplingList>
  <MaterialList tag="material" name="Materials" created="1591888073313" modified="0">
    <!-- User comments -->
    <entityComments T="0"></entityComments>
    <!-- Created by -->
    <entityAuthor T="0"></entityAuthor>
    <Material op="Common" tag="mat1" name="Water, liquid" created="1591888430811" modified="0">
      <!-- Containing model node -->
      <storedParent T="50">/modelNode/comp1</storedParent>
      <!-- User comments -->
      <entityComments T="0"></entityComments>
      <!-- Created by -->
      <entityAuthor T="0"></entityAuthor>
      <selection T="32" selection="XDLocalSelection" flags="16" selType="GEOMDIM">
        <explicit dim="2" hDim="2" geom="/geom/geom1"/>
      </selection>
      <!-- Coordinate system -->
      <propertyValue T="30" value="sys1" name="p:sys"></propertyValue>
      <!-- Family -->
      <propertyValue T="30" value="water" name="p:family"></propertyValue>
      <!-- Last family -->
      <propertyValue T="30" value="water" name="p:lastfamily"></propertyValue>
      <identifier T="0">mat1</identifier>
      <NodeDefaultValues>24,'p:bndType','p:thickness','p:middlePlane','p:offset','p:orientLine','p:orientDist','p:widthRatio','p:showLabels','p:specular','p:customspecular','p:diffuse','p:customdiffuse','p:ambient','p:customambient','p:noise','p:noisescale','p:noisefreq','p:alpha','p:lighting','p:fresnel','p:roughness','p:shininess','p:groups','p:info'</NodeDefaultValues>
      <MaterialModelList tag="materialmodel" name="MaterialModelList" created="1591888430812" modified="0">
        <!-- User comments -->
        <entityComments T="0"></entityComments>
        <!-- Created by -->
        <entityAuthor T="0"></entityAuthor>
        <MaterialModel tag="def" name="Basic" created="1591888430812" modified="1591888483557">
          <!-- Node status -->
          <entityFlags T="51">NOREMOVE|NORETAG</entityFlags>
          <!-- User comments -->
          <entityComments T="0"></entityComments>
          <!-- Created by -->
          <entityAuthor T="0"></entityAuthor>
          <!-- Updated by -->
          <entityModifiedBy T="0"></entityModifiedBy>
          <selection T="32" selection="LocalSelection" selType="NONE">
          </selection>
          <!-- Parameter values -->
          <param T="33" param="thermalexpansioncoefficient" value="9|1,'alpha_p(T)'|1,'0'|1,'0'|1,'0'|1,'alpha_p(T)'|1,'0'|1,'0'|1,'0'|1,'alpha_p(T)'"></param>
          <param T="33" param="bulkviscosity" value="1|1,'muB(T)'"></param>
          <param T="33" param="thermalexpansioncoefficient_symmetry" value="1|1,'3'"></param>
          <param T="33" param="bulkviscosity_symmetry" value="1|1,'0'"></param>
          <param T="33" param="dynamicviscosity" value="1|1,'eta(T)'"></param>
          <param T="33" param="dynamicviscosity_symmetry" value="1|1,'0'"></param>
          <param T="33" param="DESCR_PREFIX:dynamicviscosity_symmetry" value="1|1,''"></param>
          <param T="33" param="ratioofspecificheat" value="1|1,'gamma_w(T)'"></param>
          <param T="33" param="ratioofspecificheat_symmetry" value="1|1,'0'"></param>
          <param T="33" param="DESCR_PREFIX:ratioofspecificheat_symmetry" value="1|1,''"></param>
          <param T="33" param="electricconductivity" value="9|1,'5.5e-6[S/m]'|1,'0'|1,'0'|1,'0'|1,'5.5e-6[S/m]'|1,'0'|1,'0'|1,'0'|1,'5.5e-6[S/m]'"></param>
          <param T="33" param="electricconductivity_symmetry" value="1|1,'3'"></param>
          <param T="33" param="DESCR_PREFIX:electricconductivity_symmetry" value="1|1,''"></param>
          <param T="33" param="heatcapacity" value="1|1,'Cp(T)'"></param>
          <param T="33" param="heatcapacity_symmetry" value="1|1,'0'"></param>
          <param T="33" param="DESCR_PREFIX:heatcapacity_symmetry" value="1|1,''"></param>
          <param T="33" param="density" value="1|1,'rho(T)'"></param>
          <param T="33" param="density_symmetry" value="1|1,'0'"></param>
          <param T="33" param="DESCR_PREFIX:density_symmetry" value="1|1,''"></param>
          <param T="33" param="thermalconductivity" value="9|1,'k(T)'|1,'0'|1,'0'|1,'0'|1,'k(T)'|1,'0'|1,'0'|1,'0'|1,'k(T)'"></param>
          <param T="33" param="thermalconductivity_symmetry" value="1|1,'3'"></param>
          <param T="33" param="DESCR_PREFIX:thermalconductivity_symmetry" value="1|1,''"></param>
          <param T="33" param="soundspeed" value="1|1,'cs(T)'"></param>
          <param T="33" param="soundspeed_symmetry" value="1|1,'0'"></param>
          <param T="33" param="DESCR_PREFIX:soundspeed_symmetry" value="1|1,''"></param>
          <param T="33" param="DESCR_PREFIX:thermalexpansioncoefficient_symmetry" value="1|1,''"></param>
          <param T="33" param="DESCR_PREFIX:bulkviscosity_symmetry" value="1|1,''"></param>
          <identifier T="0">def</identifier>
          <!-- Model inputs -->
          <input T="0">temperature</input>
          <!-- Model outputs -->
          <output T="0">thermalexpansioncoefficient</output>
          <output T="0">bulkviscosity</output>
          <FeatureInfoList tag="featureInfo" name="FeatureInfoList" created="1591888430812" modified="0">
            <!-- User comments -->
            <entityComments T="0"></entityComments>
            <!-- Created by -->
            <entityAuthor T="0"></entityAuthor>
            <FeatureInfo tag="info" name="Equation View" created="1591888478749" modified="0">
              <!-- Node status -->
              <entityFlags T="51">NOREMOVE|NODEACTIVATE</entityFlags>
              <!-- User comments -->
              <entityComments T="0"></entityComments>
              <!-- Created by -->
              <entityAuthor T="0"></entityAuthor>
            </FeatureInfo>
          </FeatureInfoList>
          <InformationList tag="info" name="Information" created="1591888430812" modified="0">
            <!-- User comments -->
            <entityComments T="0"></entityComments>
            <!-- Created by -->
            <entityAuthor T="0"></entityAuthor>
          </InformationList>
          <FunctionFeatureList tag="func" name="Functions" created="1591888430812" modified="0">
            <!-- User comments -->
            <entityComments T="0"></entityComments>
            <!-- Created by -->
            <entityAuthor T="0"></entityAuthor>
            <FunctionFeature op="Piecewise" tag="eta" name="Piecewise" created="1591888430815" modified="0">
              <!-- User comments -->
              <entityComments T="0"></entityComments>
              <!-- Created by -->
              <entityAuthor T="0"></entityAuthor>
              <!-- Function name -->
              <propertyValue T="30" value="eta" name="p:funcname"></propertyValue>
              <!-- Argument -->
              <propertyValue T="30" value="T" name="p:arg"></propertyValue>
              <!-- Intervals -->
              <propertyValue T="30" valueMatrix="2|3,'273.15','413.15','1.3799566804-0.021224019151*T^1+1.3604562827E-4*T^2-4.6454090319E-7*T^3+8.9042735735E-10*T^4-9.0790692686E-13*T^5+3.8457331488E-16*T^6'|3,'413.15','553.75','0.00401235783-2.10746715E-5*T^1+3.85772275E-8*T^2-2.39730284E-11*T^3'" name="p:pieces"></propertyValue>
              <!-- Arguments -->
              <propertyValue T="30" value="K" name="p:argunit"></propertyValue>
              <!-- Function -->
              <propertyValue T="30" value="Pa*s" name="p:fununit"></propertyValue>
              <NodeDefaultValues>15,'p:relaxnamecheck','p:extrap','p:extrapvalue','p:smooth','p:zonelengthtype','p:smoothzone','p:showbox','p:smoothends','p:piecesexcelfilename','p:piecesexcelsheet','p:piecesexcelrange','p:piecesexcelincludeheaders','p:piecesexcelseparateunits','p:piecesexceloverwrite','p:piecesexcelcalculatedvalues'</NodeDefaultValues>
              <FunctionFeatureList tag="feature" name="Functions" created="1591888430816" modified="0">
                <!-- User comments -->
                <entityComments T="0"></entityComments>
                <!-- Created by -->
                <entityAuthor T="0"></entityAuthor>
              </FunctionFeatureList>
            </FunctionFeature>
            <FunctionFeature op="Piecewise" tag="Cp" name="Piecewise 2" created="1591888430816" modified="0">
              <!-- User comments -->
              <entityComments T="0"></entityComments>
              <!-- Created by -->
              <entityAuthor T="0"></entityAuthor>
              <!-- Function name -->
              <propertyValue T="30" value="Cp" name="p:funcname"></propertyValue>
              <!-- Argument -->
              <propertyValue T="30" value="T" name="p:arg"></propertyValue>
              <!-- Intervals -->
              <propertyValue T="30" valueMatrix="1|3,'273.15','553.75','12010.1471-80.4072879*T^1+0.309866854*T^2-5.38186884E-4*T^3+3.62536437E-7*T^4'" name="p:pieces"></propertyValue>
              <!-- Arguments -->
              <propertyValue T="30" value="K" name="p:argunit"></propertyValue>
              <!-- Function -->
              <propertyValue T="30" value="J/(kg*K)" name="p:fununit"></propertyValue>
              <NodeDefaultValues>15,'p:relaxnamecheck','p:extrap','p:extrapvalue','p:smooth','p:zonelengthtype','p:smoothzone','p:showbox','p:smoothends','p:piecesexcelfilename','p:piecesexcelsheet','p:piecesexcelrange','p:piecesexcelincludeheaders','p:piecesexcelseparateunits','p:piecesexceloverwrite','p:piecesexcelcalculatedvalues'</NodeDefaultValues>
              <FunctionFeatureList tag="feature" name="Functions" created="1591888430817" modified="0">
                <!-- User comments -->
                <entityComments T="0"></entityComments>
                <!-- Created by -->
                <entityAuthor T="0"></entityAuthor>
              </FunctionFeatureList>
            </FunctionFeature>
            <FunctionFeature op="Piecewise" tag="rho" name="Piecewise 3" created="1591888430817" modified="0">
              <!-- User comments -->
              <entityComments T="0"></entityComments>
              <!-- Created by -->
              <entityAuthor T="0"></entityAuthor>
              <!-- Function name -->
              <propertyValue T="30" value="rho" name="p:funcname"></propertyValue>
              <!-- Argument -->
              <propertyValue T="30" value="T" name="p:arg"></propertyValue>
              <!-- Smoothing -->
              <propertyValue T="30" value="contd1" name="p:smooth"></propertyValue>
              <!-- Intervals -->
              <propertyValue T="30" valueMatrix="2|3,'273.15','293.15','0.000063092789034*T^3-0.060367639882855*T^2+18.9229382407066*T-950.704055329848'|3,'293.15','373.15','0.000010335053319*T^3-0.013395065634452*T^2+4.969288832655160*T+432.257114008512'" name="p:pieces"></propertyValue>
              <!-- Arguments -->
              <propertyValue T="30" value="K" name="p:argunit"></propertyValue>
              <!-- Function -->
              <propertyValue T="30" value="kg/m^3" name="p:fununit"></propertyValue>
              <NodeDefaultValues>14,'p:relaxnamecheck','p:extrap','p:extrapvalue','p:zonelengthtype','p:smoothzone','p:showbox','p:smoothends','p:piecesexcelfilename','p:piecesexcelsheet','p:piecesexcelrange','p:piecesexcelincludeheaders','p:piecesexcelseparateunits','p:piecesexceloverwrite','p:piecesexcelcalculatedvalues'</NodeDefaultValues>
              <FunctionFeatureList tag="feature" name="Functions" created="1591888430817" modified="0">
                <!-- User comments -->
                <entityComments T="0"></entityComments>
                <!-- Created by -->
                <entityAuthor T="0"></entityAuthor>
              </FunctionFeatureList>
            </FunctionFeature>
            <FunctionFeature op="Piecewise" tag="k" name="Piecewise 4" created="1591888430817" modified="0">
              <!-- User comments -->
              <entityComments T="0"></entityComments>
              <!-- Created by -->
              <entityAuthor T="0"></entityAuthor>
              <!-- Function name -->
              <propertyValue T="30" value="k" name="p:funcname"></propertyValue>
              <!-- Argument -->
              <propertyValue T="30" value="T" name="p:arg"></propertyValue>
              <!-- Intervals -->
              <propertyValue T="30" valueMatrix="1|3,'273.15','553.75','-0.869083936+0.00894880345*T^1-1.58366345E-5*T^2+7.97543259E-9*T^3'" name="p:pieces"></propertyValue>
              <!-- Arguments -->
              <propertyValue T="30" value="K" name="p:argunit"></propertyValue>
              <!-- Function -->
              <propertyValue T="30" value="W/(m*K)" name="p:fununit"></propertyValue>
              <NodeDefaultValues>15,'p:relaxnamecheck','p:extrap','p:extrapvalue','p:smooth','p:zonelengthtype','p:smoothzone','p:showbox','p:smoothends','p:piecesexcelfilename','p:piecesexcelsheet','p:piecesexcelrange','p:piecesexcelincludeheaders','p:piecesexcelseparateunits','p:piecesexceloverwrite','p:piecesexcelcalculatedvalues'</NodeDefaultValues>
              <FunctionFeatureList tag="feature" name="Functions" created="1591888430818" modified="0">
                <!-- User comments -->
                <entityComments T="0"></entityComments>
                <!-- Created by -->
                <entityAuthor T="0"></entityAuthor>
              </FunctionFeatureList>
            </FunctionFeature>
            <FunctionFeature op="Interpolation" tag="cs" name="Interpolation" created="1591888430818" modified="1591991654202">
              <!-- User comments -->
              <entityComments T="0"></entityComments>
              <!-- Created by -->
              <entityAuthor T="0"></entityAuthor>
              <!-- Updated by -->
              <entityModifiedBy T="0"></entityModifiedBy>
              <!-- Model resource -->
              <propertyValue T="30" value="res3" name="p:modelres"></propertyValue>
              <!-- Functions -->
              <propertyValue T="30" valueMatrix="1|2,'cs','1'" name="p:funcs"></propertyValue>
              <!-- Model resource -->
              <propertyValue T="30" value="res4" name="p:interpres"></propertyValue>
              <!-- Function name -->
              <propertyValue T="30" value="cs" name="p:funcname"></propertyValue>
              <!-- Function values -->
              <propertyValue T="30" valueMatrix="12|2,'273','1403'|2,'278','1427'|2,'283','1447'|2,'293','1481'|2,'303','1507'|2,'313','1526'|2,'323','1541'|2,'333','1552'|2,'343','1555'|2,'353','1555'|2,'363','1550'|2,'373','1543'" name="p:table"></propertyValue>
              <!-- Table from -->
              <propertyValue T="30" value="evalGroup:eg1" name="p:resultTable"></propertyValue>
              <!-- Interpolation -->
              <propertyValue T="30" value="piecewisecubic" name="p:interp"></propertyValue>
              <!-- Arguments -->
              <propertyValue T="30" value="K" name="p:argunit"></propertyValue>
              <!-- Function -->
              <propertyValue T="30" value="m/s" name="p:fununit"></propertyValue>
              <!-- Inverse function name -->
              <propertyValue T="30" value="cs_inv" name="p:funcinvname"></propertyValue>
              <!-- Primitive function name -->
              <propertyValue T="30" value="cs_prim" name="p:primfunname"></propertyValue>
              <!-- Allow random sampling -->
              <propertyValue T="30" value="off" name="p:allowrand"></propertyValue>
              <!-- Random function name -->
              <propertyValue T="30" value="rn_cs" name="p:randomname"></propertyValue>
              <NodeDefaultValues>40,'p:sourcetype','p:importedname','p:importedstruct','p:importeddim','p:exportfilename','p:isexporting','p:source','p:filename','p:isuploaded','p:isexcel','p:sheet','p:range','p:nargs','p:scaledata','p:struct','p:tableexcelfilename','p:tableexcelsheet','p:tableexcelrange','p:tableexcelincludeheaders','p:tableexcelseparateunits','p:tableexceloverwrite','p:tableexcelcalculatedvalues','p:resultTableFile','p:hideFrameSettings','p:defvars','p:frame','p:relaxnamecheck','p:refreshcount','p:extrap','p:extrapvalue','p:plotinv','p:allowinv','p:defineinv','p:allowprim','p:defineprimfun','p:definerandom','p:randomnargs','p:randomrange','p:leftend','p:rightend'</NodeDefaultValues>
              <FunctionFeatureList tag="feature" name="Functions" created="1591888430819" modified="0">
                <!-- User comments -->
                <entityComments T="0"></entityComments>
                <!-- Created by -->
                <entityAuthor T="0"></entityAuthor>
              </FunctionFeatureList>
            </FunctionFeature>
            <FunctionFeature op="Analytic" tag="an1" name="Analytic 1" created="1591888430819" modified="0">
              <!-- User comments -->
              <entityComments T="0"></entityComments>
              <!-- Created by -->
              <entityAuthor T="0"></entityAuthor>
              <!-- Function name -->
              <propertyValue T="30" value="alpha_p" name="p:funcname"></propertyValue>
              <!-- Expression -->
              <propertyValue T="30" value="-1/rho(T)*d(rho(T),T)" name="p:expr"></propertyValue>
              <!-- Arguments -->
              <propertyValue T="30" valueMatrix="1|1,'T'" name="p:args"></propertyValue>
              <!-- Arguments -->
              <propertyValue T="30" value="K" name="p:argunit"></propertyValue>
              <!-- Function -->
              <propertyValue T="30" value="1/K" name="p:fununit"></propertyValue>
              <!-- Arguments -->
              <propertyValue T="30" valueMatrix="1|3,'T','273.15','373.15'" name="p:plotargs"></propertyValue>
              <NodeDefaultValues>7,'p:relaxnamecheck','p:dermethod','p:argders','p:periodic','p:periodiclower','p:periodicupper','p:complex'</NodeDefaultValues>
              <FunctionFeatureList tag="feature" name="Functions" created="1591888430825" modified="0">
                <!-- User comments -->
                <entityComments T="0"></entityComments>
                <!-- Created by -->
                <entityAuthor T="0"></entityAuthor>
              </FunctionFeatureList>
            </FunctionFeature>
            <FunctionFeature op="Analytic" tag="an2" name="Analytic 2" created="1591888430825" modified="0">
              <!-- User comments -->
              <entityComments T="0"></entityComments>
              <!-- Created by -->
              <entityAuthor T="0"></entityAuthor>
              <!-- Function name -->
              <propertyValue T="30" value="gamma_w" name="p:funcname"></propertyValue>
              <!-- Expression -->
              <propertyValue T="30" value="1+(T/Cp(T))*(alpha_p(T)*cs(T))^2" name="p:expr"></propertyValue>
              <!-- Arguments -->
              <propertyValue T="30" valueMatrix="1|1,'T'" name="p:args"></propertyValue>
              <!-- Arguments -->
              <propertyValue T="30" value="K" name="p:argunit"></propertyValue>
              <!-- Function -->
              <propertyValue T="30" value="1" name="p:fununit"></propertyValue>
              <!-- Arguments -->
              <propertyValue T="30" valueMatrix="1|3,'T','273.15','373.15'" name="p:plotargs"></propertyValue>
              <NodeDefaultValues>7,'p:relaxnamecheck','p:dermethod','p:argders','p:periodic','p:periodiclower','p:periodicupper','p:complex'</NodeDefaultValues>
              <FunctionFeatureList tag="feature" name="Functions" created="1591888430828" modified="0">
                <!-- User comments -->
                <entityComments T="0"></entityComments>
                <!-- Created by -->
                <entityAuthor T="0"></entityAuthor>
              </FunctionFeatureList>
            </FunctionFeature>
            <FunctionFeature op="Analytic" tag="an3" name="Analytic 3" created="1591888430828" modified="0">
              <!-- User comments -->
              <entityComments T="0"></entityComments>
              <!-- Created by -->
              <entityAuthor T="0"></entityAuthor>
              <!-- Function name -->
              <propertyValue T="30" value="muB" name="p:funcname"></propertyValue>
              <!-- Expression -->
              <propertyValue T="30" value="2.79*eta(T)" name="p:expr"></propertyValue>
              <!-- Arguments -->
              <propertyValue T="30" valueMatrix="1|1,'T'" name="p:args"></propertyValue>
              <!-- Arguments -->
              <propertyValue T="30" value="K" name="p:argunit"></propertyValue>
              <!-- Function -->
              <propertyValue T="30" value="Pa*s" name="p:fununit"></propertyValue>
              <!-- Arguments -->
              <propertyValue T="30" valueMatrix="1|3,'T','273.15','553.75'" name="p:plotargs"></propertyValue>
              <NodeDefaultValues>7,'p:relaxnamecheck','p:dermethod','p:argders','p:periodic','p:periodiclower','p:periodicupper','p:complex'</NodeDefaultValues>
              <FunctionFeatureList tag="feature" name="Functions" created="1591888430829" modified="0">
                <!-- User comments -->
                <entityComments T="0"></entityComments>
                <!-- Created by -->
                <entityAuthor T="0"></entityAuthor>
              </FunctionFeatureList>
            </FunctionFeature>
          </FunctionFeatureList>
        </MaterialModel>
      </MaterialModelList>
      <MaterialList tag="materialList" name="Materials" created="1591888430812" modified="0">
        <!-- User comments -->
        <entityComments T="0"></entityComments>
        <!-- Created by -->
        <entityAuthor T="0"></entityAuthor>
      </MaterialList>
      <InformationList tag="info" name="Information" created="1591888430815" modified="0">
        <!-- User comments -->
        <entityComments T="0"></entityComments>
        <!-- Created by -->
        <entityAuthor T="0"></entityAuthor>
      </InformationList>
      <ModelEntityImage op="Material" tag="image" name="Material" created="1591905325599" modified="1592492860438">
        <!-- User comments -->
        <entityComments T="0"></entityComments>
        <!-- Created by -->
        <entityAuthor T="0"></entityAuthor>
        <!-- Updated by -->
        <entityModifiedBy T="0"></entityModifiedBy>
        <!-- View -->
        <propertyValue T="30" value="auto" name="p:view" ReferenceContainerList="/view" CompositeIndex="0"></propertyValue>
        <!-- Wireframe rendering -->
        <propertyValue T="30" name="p:renderwireframe">null</propertyValue>
        <!-- Preset -->
        <propertyValue T="30" value="manualweb" name="p:size"></propertyValue>
        <!-- Size -->
        <propertyValue T="30" value="manual" name="p:hiddensize"></propertyValue>
        <!-- Unit -->
        <propertyValue T="30" value="px" name="p:unit"></propertyValue>
        <!-- Lock aspect ratio -->
        <propertyValue T="30" value="on" name="p:lockratio"></propertyValue>
        <!-- Width -->
        <propertyValue T="30" value="800" name="p:width"></propertyValue>
        <!-- Height -->
        <propertyValue T="30" value="800" name="p:height"></propertyValue>
        <!-- Resolution -->
        <propertyValue T="30" value="96" name="p:resolution"></propertyValue>
        <!-- Antialiasing -->
        <propertyValue T="30" value="on" name="p:antialias"></propertyValue>
        <!-- Format -->
        <propertyValue T="30" value="png" name="p:imagetype"></propertyValue>
        <!-- Quality -->
        <propertyValue T="30" value="off" name="p:qualityactive"></propertyValue>
        <!-- Level -->
        <propertyValue T="30" value="92" name="p:qualitylevel"></propertyValue>
        <!-- Filename -->
        <propertyValue T="30" value="/tmp/cscomsol23798/rwfztjs1emtc/immunostaining 2d report_files/mat_mat1.png" name="p:pngfilename"></propertyValue>
        <!-- Space dimension -->
        <propertyValue T="30" value="2" name="p:sdim"></propertyValue>
        <!-- Include -->
        <propertyValue T="30" value="on" name="p:options1d"></propertyValue>
        <!-- Title -->
        <propertyValue T="30" value="on" name="p:title1d"></propertyValue>
        <!-- Axes -->
        <propertyValue T="30" value="on" name="p:axes1d"></propertyValue>
        <!-- Grid -->
        <propertyValue T="30" value="on" name="p:showgrid"></propertyValue>
        <!-- Logotype -->
        <propertyValue T="30" value="on" name="p:logo1d"></propertyValue>
        <!-- Include -->
        <propertyValue T="30" value="on" name="p:options2d"></propertyValue>
        <!-- Title -->
        <propertyValue T="30" value="on" name="p:title2d"></propertyValue>
        <!-- Axes -->
        <propertyValue T="30" value="on" name="p:axes2d"></propertyValue>
        <!-- Logotype -->
        <propertyValue T="30" value="off" name="p:logo2d"></propertyValue>
        <!-- Include -->
        <propertyValue T="30" value="on" name="p:options3d"></propertyValue>
        <!-- Title -->
        <propertyValue T="30" value="on" name="p:title3d"></propertyValue>
        <!-- Grid -->
        <propertyValue T="30" value="on" name="p:grid"></propertyValue>
        <!-- Axis orientation -->
        <propertyValue T="30" value="on" name="p:axisorientation"></propertyValue>
        <!-- Logotype -->
        <propertyValue T="30" value="off" name="p:logo3d"></propertyValue>
        <!-- Font size -->
        <propertyValue T="30" value="12" name="p:fontsize"></propertyValue>
        <!-- Background -->
        <propertyValue T="30" value="color" name="p:background"></propertyValue>
        <!-- Custom color -->
        <propertyValue T="30" valueMatrix="1|3,'1','1','1'" name="p:customcolor"></propertyValue>
        <NodeDefaultValues>32,'p:window','p:windowtitle','p:showselection','p:showmaterial','p:zooming','p:zoomlevel','p:aspectratio','p:widthpx','p:heightpx','p:widthexact','p:heightexact','p:exactstored','p:saveprefs','p:decorationscale','p:clearfilenameafterwards','p:target','p:bmpfilename','p:epsfilename','p:jpegfilename','p:tifffilename','p:giffilename','p:gltffilename','p:lastwrittenfile','p:lastfiletype','p:customcolor_vector_method','p:customcolor_vector_start','p:customcolor_vector_stop','p:customcolor_vector_step','p:customcolor_vector_numvalues','p:customcolor_vector_function','p:customcolor_vector_interval','p:customcolor_vector_freqperdec'</NodeDefaultValues>
      </ModelEntityImage>
    </Material>
  </MaterialList>
  <FieldList tag="field" name="FieldList" created="1591888073313" modified="0">
    <!-- User comments -->
    <entityComments T="0"></entityComments>
    <!-- Created by -->
    <entityAuthor T="0"></entityAuthor>
  </FieldList>
  <ModelNodeList tag="modelNode" name="Extra Dimensions" created="1591888073319" modified="0">
    <!-- User comments -->
    <entityComments T="0"></entityComments>
    <!-- Created by -->
    <entityAuthor T="0"></entityAuthor>
    <ModelNode tag="comp1" name="Component 1" created="1591888074093" modified="0">
      <!-- User comments -->
      <entityComments T="0"></entityComments>
      <!-- Created by -->
      <entityAuthor T="0"></entityAuthor>
      <!-- Scope identifier -->
      <identifier T="0">comp1</identifier>
      <!-- Define local coordinate variables -->
      <defineLocalCoord T="3">true</defineLocalCoord>
      <!-- Define all frames -->
      <defineAllFrames T="3">true</defineAllFrames>
      <!-- Spatial frame coordinates -->
      <spatialCoord T="1">3,'x','y','z'</spatialCoord>
      <!-- Material frame coordinates -->
      <materialCoord T="1">3,'X','Y','Z'</materialCoord>
      <!-- Geometry frame coordinates -->
      <geometryCoord T="1">3,'Xg','Yg','Zg'</geometryCoord>
      <!-- Mesh frame coordinates -->
      <meshCoord T="1">3,'Xm','Ym','Zm'</meshCoord>
      <ComponentExprList tag="variable" name="Variables" created="1591888074093" modified="0">
        <!-- User comments -->
        <entityComments T="0"></entityComments>
        <!-- Created by -->
        <entityAuthor T="0"></entityAuthor>
        <!-- Base list -->
        <base T="50">/expr</base>
      </ComponentExprList>
      <ComponentGeomList tag="geom" name="Geometry Parts" created="1591888074093" modified="0">
        <!-- User comments -->
        <entityComments T="0"></entityComments>
        <!-- Created by -->
        <entityAuthor T="0"></entityAuthor>
        <!-- Base list -->
        <base T="50">/geom</base>
      </ComponentGeomList>
      <ComponentMeshList tag="mesh" name="Mesh Parts" created="1591888074093" modified="0">
        <!-- User comments -->
        <entityComments T="0"></entityComments>
        <!-- Created by -->
        <entityAuthor T="0"></entityAuthor>
        <!-- Base list -->
        <base T="50">/mesh</base>
      </ComponentMeshList>
      <ComponentMultiphysicsCouplingList tag="multiphysics" name="MultiphysicsCouplingList" created="1591888074093" modified="0">
        <!-- User comments -->
        <entityComments T="0"></entityComments>
        <!-- Created by -->
        <entityAuthor T="0"></entityAuthor>
        <!-- Base list -->
        <base T="50">/multiphysics</base>
      </ComponentMultiphysicsCouplingList>
      <ComponentPairList tag="pair" name="PairList" created="1591888074094" modified="0">
        <!-- User comments -->
        <entityComments T="0"></entityComments>
        <!-- Created by -->
        <entityAuthor T="0"></entityAuthor>
        <!-- Base list -->
        <base T="50">/pair</base>
      </ComponentPairList>
      <ComponentPhysicsList tag="physics" name="Physics" created="1591888074094" modified="0">
        <!-- User comments -->
        <entityComments T="0"></entityComments>
        <!-- Created by -->
        <entityAuthor T="0"></entityAuthor>
        <!-- Base list -->
        <base T="50">/physics</base>
      </ComponentPhysicsList>
      <ComponentCommonList tag="common" name="CommonList" created="1591888074094" modified="0">
        <!-- User comments -->
        <entityComments T="0"></entityComments>
        <!-- Created by -->
        <entityAuthor T="0"></entityAuthor>
        <!-- Base list -->
        <base T="50">/common</base>
      </ComponentCommonList>
      <ComponentCoordsysList tag="coordSystem" name="CoordsysList" created="1591888074094" modified="0">
        <!-- User comments -->
        <entityComments T="0"></entityComments>
        <!-- Created by -->
        <entityAuthor T="0"></entityAuthor>
        <!-- Base list -->
        <base T="50">/coordsys</base>
      </ComponentCoordsysList>
      <ComponentCplList tag="cpl" name="CplList" created="1591888074094" modified="0">
        <!-- User comments -->
        <entityComments T="0"></entityComments>
        <!-- Created by -->
        <entityAuthor T="0"></entityAuthor>
        <!-- Base list -->
        <base T="50">/cpl</base>
      </ComponentCplList>
      <ComponentExtraDimList tag="extraDim" name="ExtraDimList" created="1591888074094" modified="0">
        <!-- User comments -->
        <entityComments T="0"></entityComments>
        <!-- Created by -->
        <entityAuthor T="0"></entityAuthor>
        <!-- Base list -->
        <base T="50">/extraDim</base>
      </ComponentExtraDimList>
      <ComponentFunctionFeatureList tag="func" name="Functions" created="1591888074094" modified="0">
        <!-- User comments -->
        <entityComments T="0"></entityComments>
        <!-- Created by -->
        <entityAuthor T="0"></entityAuthor>
        <!-- Base list -->
        <base T="50">/func</base>
      </ComponentFunctionFeatureList>
      <ComponentMaterialList tag="material" name="Materials" created="1591888074094" modified="0">
        <!-- User comments -->
        <entityComments T="0"></entityComments>
        <!-- Created by -->
        <entityAuthor T="0"></entityAuthor>
        <!-- Base list -->
        <base T="50">/material</base>
      </ComponentMaterialList>
      <ComponentProbeFeatureList tag="probe" name="ProbeFeatureList" created="1591888074094" modified="0">
        <!-- User comments -->
        <entityComments T="0"></entityComments>
        <!-- Created by -->
        <entityAuthor T="0"></entityAuthor>
        <!-- Base list -->
        <base T="50">/probe</base>
      </ComponentProbeFeatureList>
      <ComponentProbeFeatureList tag="massProp" name="ProbeFeatureList" created="1591888074094" modified="0">
        <!-- User comments -->
        <entityComments T="0"></entityComments>
        <!-- Created by -->
        <entityAuthor T="0"></entityAuthor>
        <!-- Base list -->
        <base T="50">/massProp</base>
      </ComponentProbeFeatureList>
      <ComponentSelectionList tag="selection" name="SelectionList" created="1591888074094" modified="0">
        <!-- User comments -->
        <entityComments T="0"></entityComments>
        <!-- Created by -->
        <entityAuthor T="0"></entityAuthor>
        <!-- Base list -->
        <base T="50">/selection</base>
      </ComponentSelectionList>
      <ComponentViewList tag="view" name="Views" created="1591888074094" modified="0">
        <!-- User comments -->
        <entityComments T="0"></entityComments>
        <!-- Created by -->
        <entityAuthor T="0"></entityAuthor>
        <!-- Base list -->
        <base T="50">/view</base>
      </ComponentViewList>
    </ModelNode>
  </ModelNodeList>
  <MeshList tag="mesh" name="Mesh Parts" created="1591888073326" modified="0">
    <!-- User comments -->
    <entityComments T="0"></entityComments>
    <!-- Created by -->
    <entityAuthor T="0"></entityAuthor>
    <MeshSequence tag="mesh1" name="Mesh 1" created="1591888074164" modified="1642810812964">
      <!-- Node status -->
      <entityFlags T="51">NODEACTIVATE</entityFlags>
      <!-- User comments -->
      <entityComments T="0"></entityComments>
      <!-- Created by -->
      <entityAuthor T="0"></entityAuthor>
      <!-- Updated by -->
      <entityModifiedBy T="0"></entityModifiedBy>
      <currentFeature T="50">/mesh/mesh1/feature/bl1</currentFeature>
      <lastBuiltFeature T="50">/mesh/mesh1/feature/bl1</lastBuiltFeature>
      <!-- Geometry sequence -->
      <geom T="50">/geom/geom1</geom>
      <!-- Meshing sequence type -->
      <type T="100">AUTOMATIC</type>
      <!-- Mesh control entities to keep -->
      <constructionEntitiesToKeep T="7">{},{},{}</constructionEntitiesToKeep>
      <!-- Cache tag -->
      <cacheTagCurrent T="11">-1451838676876309766</cacheTagCurrent>
      <!-- Contribuing physics/multiphysics interfaces -->
      <contrib T="50">/physics/spf</contrib>
      <!-- Ignore import assoc -->
      <statIgnoreAssocData T="3">true</statIgnoreAssocData>
      <MeshFeatureList tag="feature" name="MeshFeatureList" created="1591888074164" modified="1591888481113">
        <!-- User comments -->
        <entityComments T="0"></entityComments>
        <!-- Created by -->
        <entityAuthor T="0"></entityAuthor>
        <!-- Updated by -->
        <entityModifiedBy T="0"></entityModifiedBy>
        <sequence T="50">/mesh/mesh1</sequence>
        <MeshFeature op="MeshSizeDefault" tag="size" name="Size" created="1591888422329" modified="1619464753783">
          <!-- Node status -->
          <entityFlags T="51">NOREMOVE|NORETAG|NODEACTIVATE</entityFlags>
          <!-- User comments -->
          <entityComments T="0"></entityComments>
          <!-- Created by -->
          <entityAuthor T="0"></entityAuthor>
          <!-- Updated by -->
          <entityModifiedBy T="0"></entityModifiedBy>
          <!-- Key containing all property values -->
          <key T="0">true[deg]tablecfdhmax0.00147hmin6.6E-5hcurve0.4hnarrow1.0hgrad1.2extrHsh=0</key>
          <!-- Current feature status -->
          <status T="101">BUILT</status>
          <!-- Status of last build operation -->
          <buildStatus T="101">BUILT</buildStatus>
          <!-- Calibrate for -->
          <propertyValue T="30" value="cfd" name="p:table"></propertyValue>
          <!-- Maximum element size -->
          <propertyValue T="30" value="0.00147" name="p:hmax"></propertyValue>
          <!-- Minimum element size -->
          <propertyValue T="30" value="6.6E-5" name="p:hmin"></propertyValue>
          <!-- Curvature factor -->
          <propertyValue T="30" value="0.4" name="p:hcurve"></propertyValue>
          <!-- Maximum element growth rate -->
          <propertyValue T="30" value="1.2" name="p:hgrad"></propertyValue>
          <!-- Predefined size -->
          <propertyValue T="30" value="6" name="p:hauto"></propertyValue>
          <sequence T="50">/mesh/mesh1</sequence>
          <hashKey T="11">77140125138451310</hashKey>
          <NodeDefaultValues>2,'p:hnarrow','p:custom'</NodeDefaultValues>
          <MeshFeatureList tag="feature" name="MeshFeatureList" created="1591888422329" modified="0">
            <!-- User comments -->
            <entityComments T="0"></entityComments>
            <!-- Created by -->
            <entityAuthor T="0"></entityAuthor>
          </MeshFeatureList>
        </MeshFeature>
        <MeshFeature op="Size" tag="size1" name="Size 1" created="1642810782860" modified="0">
          <!-- User comments -->
          <entityComments T="0"></entityComments>
          <!-- Created by -->
          <entityAuthor T="0"></entityAuthor>
          <selection T="32" selection="MeshSelection" selType="GEOMDIM">
            <explicit dim="1" hDim="1" geom="/geom/geom1" entities="-6,-1,2,3,4,5"/>
          </selection>
          <!-- Key containing all property values -->
          <key T="0">true[deg]tablecfdhmax7.7E-4hmaxactiveonhmin2.2E-5hminactiveonhcurve0.3hcurveactiveonhnarrow1.0hnarrowactiveonhgrad1.13hgradactiveonGEOMDIMgeom1[1][2, 3, 4, 5]extrHsh=0</key>
          <!-- Current feature status -->
          <status T="101">BUILT</status>
          <!-- Status of last build operation -->
          <buildStatus T="101">BUILT</buildStatus>
          <!-- Calibrate for -->
          <propertyValue T="30" value="cfd" name="p:table"></propertyValue>
          <!-- Maximum element size -->
          <propertyValue T="30" value="7.7E-4" name="p:hmax"></propertyValue>
          <!-- Minimum element size -->
          <propertyValue T="30" value="2.2E-5" name="p:hmin"></propertyValue>
          <!-- Curvature factor -->
          <propertyValue T="30" value="0.3" name="p:hcurve"></propertyValue>
          <!-- Maximum element growth rate -->
          <propertyValue T="30" value="1.13" name="p:hgrad"></propertyValue>
          <!-- Predefined size -->
          <propertyValue T="30" value="4" name="p:hauto"></propertyValue>
          <sequence T="50">/mesh/mesh1</sequence>
          <hashKey T="11">-3354764899842128940</hashKey>
          <NodeDefaultValues>7,'p:hmaxactive','p:hminactive','p:hcurveactive','p:hnarrow','p:hnarrowactive','p:hgradactive','p:custom'</NodeDefaultValues>
          <MeshFeatureList tag="feature" name="MeshFeatureList" created="1642810782860" modified="0">
            <!-- User comments -->
            <entityComments T="0"></entityComments>
            <!-- Created by -->
            <entityAuthor T="0"></entityAuthor>
          </MeshFeatureList>
        </MeshFeature>
        <MeshFeature op="CornerRefinement" tag="cr1" name="Corner Refinement 1" created="1642810782863" modified="0">
          <!-- User comments -->
          <entityComments T="0"></entityComments>
          <!-- Created by -->
          <entityAuthor T="0"></entityAuthor>
          <selection T="32" selection="MeshSelection" selType="GEOMDIM">
            <explicit dim="2" hDim="2" geom="/geom/geom1" entities="2,1"/>
          </selection>
          <!-- Key containing all property values -->
          <key T="0">true[deg]boundaryGEOMDIMgeom1[1][2, 3, 4, 5]minangle240.0refinement0.25GEOMDIMgeom1[2][1]extrHsh=0</key>
          <!-- Current feature status -->
          <status T="101">BUILT</status>
          <!-- Status of last build operation -->
          <buildStatus T="101">BUILT</buildStatus>
          <!-- Boundary selection -->
          <propertyValue T="30" name="p:boundary">
            <Selection selection="MeshSelection" selType="GEOMDIM">
              <explicit dim="1" hDim="1" geom="/geom/geom1" entities="-6,-1,2,3,4,5"/>
            </Selection>
          </propertyValue>
          <sequence T="50">/mesh/mesh1</sequence>
          <hashKey T="11">2218926713005653690</hashKey>
          <NodeDefaultValues>2,'p:minangle','p:refinement'</NodeDefaultValues>
          <MeshFeatureList tag="feature" name="MeshFeatureList" created="1642810782864" modified="0">
            <!-- User comments -->
            <entityComments T="0"></entityComments>
            <!-- Created by -->
            <entityAuthor T="0"></entityAuthor>
          </MeshFeatureList>
        </MeshFeature>
        <MeshFeature op="FreeTri" tag="ftri1" name="Free Triangular 1" created="1642810782864" modified="0">
          <!-- User comments -->
          <entityComments T="0"></entityComments>
          <!-- Created by -->
          <entityAuthor T="0"></entityAuthor>
          <selection T="32" selection="MeshSelection" selType="MESHREMAINING">
            <remaining>{1,2,3,4,5,6},{1,2,3,4,5,6},{1}</remaining>
          </selection>
          <!-- Key containing all property values -->
          <key T="0">true[deg]xscale1.0yscale1.0smoothcontrolonsmoothmaxiter8smoothmaxdepth8methodautoMESHREMAININGextrHsh=0</key>
          <!-- Current feature status -->
          <status T="101">BUILT</status>
          <!-- Status of last build operation -->
          <buildStatus T="101">BUILT</buildStatus>
          <sequence T="50">/mesh/mesh1</sequence>
          <hashKey T="11">-5757984054209761457</hashKey>
          <NodeDefaultValues>6,'p:xscale','p:yscale','p:smoothcontrol','p:smoothmaxiter','p:smoothmaxdepth','p:method'</NodeDefaultValues>
          <MeshFeatureList tag="feature" name="MeshFeatureList" created="1642810782864" modified="0">
            <!-- User comments -->
            <entityComments T="0"></entityComments>
            <!-- Created by -->
            <entityAuthor T="0"></entityAuthor>
          </MeshFeatureList>
        </MeshFeature>
        <MeshFeature op="BndLayer" tag="bl1" name="Boundary Layers 1" created="1642810782865" modified="0">
          <!-- User comments -->
          <entityComments T="0"></entityComments>
          <!-- Created by -->
          <entityAuthor T="0"></entityAuthor>
          <selection T="32" selection="MeshSelection" selType="GEOMDIM">
            <explicit dim="2" hDim="2" geom="/geom/geom1" entities="2,1"/>
          </selection>
          <!-- Key containing all property values -->
          <key T="0">true[deg]sharpcornerstrimtrimminangle240.0trimmaxangle50.0layerdec2smoothtransitiononsmoothmaxiter8smoothmaxdepth16GEOMDIMgeom1[2][1]true[deg]blnlayers2blstretch1.2inittypeblhminfactblhminfact5.0GEOMDIMgeom1[1][2, 3, 4, 5]extrHsh=0extrHsh=0</key>
          <!-- Current feature status -->
          <status T="101">BUILT</status>
          <!-- Status of last build operation -->
          <buildStatus T="101">BUILT</buildStatus>
          <!-- Handling of sharp corners -->
          <propertyValue T="30" value="trim" name="p:sharpcorners"></propertyValue>
          <sequence T="50">/mesh/mesh1</sequence>
          <hashKey T="11">-4847698288398183352</hashKey>
          <NodeDefaultValues>8,'p:trimminangle','p:trimmaxangle','p:splitangle','p:splitdivangle','p:layerdec','p:smoothtransition','p:smoothmaxiter','p:smoothmaxdepth'</NodeDefaultValues>
          <MeshFeatureList tag="feature" name="MeshFeatureList" created="1642810782865" modified="0">
            <!-- User comments -->
            <entityComments T="0"></entityComments>
            <!-- Created by -->
            <entityAuthor T="0"></entityAuthor>
            <sequence T="50">/mesh/mesh1</sequence>
            <MeshFeature op="BndLayerProp" tag="blp1" name="Boundary Layer Properties 1" created="1642810782866" modified="0">
              <!-- User comments -->
              <entityComments T="0"></entityComments>
              <!-- Created by -->
              <entityAuthor T="0"></entityAuthor>
              <selection T="32" selection="MeshSelection" selType="GEOMDIM">
                <explicit dim="1" hDim="1" geom="/geom/geom1" entities="-6,-1,2,3,4,5"/>
              </selection>
              <!-- Current feature status -->
              <status T="101">BUILT</status>
              <!-- Status of last build operation -->
              <buildStatus T="101">BUILT</buildStatus>
              <!-- Number of boundary layers -->
              <propertyValue T="30" value="2" name="p:blnlayers"></propertyValue>
              <!-- Thickness adjustment factor -->
              <propertyValue T="30" value="5" name="p:blhminfact"></propertyValue>
              <!-- Thickness -->
              <propertyValue T="30" value="0.00503" name="p:blhmin"></propertyValue>
              <sequence T="50">/mesh/mesh1</sequence>
              <hashKey T="11">8696497308018772824</hashKey>
              <NodeDefaultValues>2,'p:blstretch','p:inittype'</NodeDefaultValues>
              <MeshFeatureList tag="feature" name="MeshFeatureList" created="1642810782866" modified="0">
                <!-- User comments -->
                <entityComments T="0"></entityComments>
                <!-- Created by -->
                <entityAuthor T="0"></entityAuthor>
              </MeshFeatureList>
            </MeshFeature>
          </MeshFeatureList>
        </MeshFeature>
      </MeshFeatureList>
      <MeshNative tag="meshnative" created="1642810785255" modified="0">
        <!-- Space dimension. -->
        <spaceDim T="5">2</spaceDim>
        <!-- Number of entities. -->
        <numEntities T="6">6,6,1</numEntities>
        <!-- Number of entities for mesh control. -->
        <numEntitiesMesh T="6">6,6,1</numEntitiesMesh>
        <!-- Number of finite void regions. -->
        <numFiniteVoids T="5">0</numFiniteVoids>
        <!-- Geometry exists. -->
        <existing T="3">true</existing>
        <!-- Size. -->
        <geomScale T="12">0.7500000000000001</geomScale>
        <!-- Relative tolerance. -->
        <geomTol T="12">1.0E-10</geomTol>
        <!-- Object type -->
        <type T="0">solid</type>
        <!-- Mesh object -->
        <mesh T="52" class="MESH" resource="mesh1.mphbin" id="c7be655f254be30f" fileid="5aa06e414091be77"/>
      </MeshNative>
      <ModelEntityImage op="Mesh" tag="image" name="Mesh" created="1591905326314" modified="1592492860438">
        <!-- User comments -->
        <entityComments T="0"></entityComments>
        <!-- Created by -->
        <entityAuthor T="0"></entityAuthor>
        <!-- Updated by -->
        <entityModifiedBy T="0"></entityModifiedBy>
        <!-- View -->
        <propertyValue T="30" value="auto" name="p:view" ReferenceContainerList="/view" CompositeIndex="0"></propertyValue>
        <!-- Preset -->
        <propertyValue T="30" value="manualweb" name="p:size"></propertyValue>
        <!-- Size -->
        <propertyValue T="30" value="manual" name="p:hiddensize"></propertyValue>
        <!-- Unit -->
        <propertyValue T="30" value="px" name="p:unit"></propertyValue>
        <!-- Lock aspect ratio -->
        <propertyValue T="30" value="on" name="p:lockratio"></propertyValue>
        <!-- Width -->
        <propertyValue T="30" value="800" name="p:width"></propertyValue>
        <!-- Height -->
        <propertyValue T="30" value="800" name="p:height"></propertyValue>
        <!-- Resolution -->
        <propertyValue T="30" value="96" name="p:resolution"></propertyValue>
        <!-- Antialiasing -->
        <propertyValue T="30" value="on" name="p:antialias"></propertyValue>
        <!-- Format -->
        <propertyValue T="30" value="png" name="p:imagetype"></propertyValue>
        <!-- Quality -->
        <propertyValue T="30" value="off" name="p:qualityactive"></propertyValue>
        <!-- Level -->
        <propertyValue T="30" value="92" name="p:qualitylevel"></propertyValue>
        <!-- Filename -->
        <propertyValue T="30" value="/tmp/cscomsol23798/rwfztjs1emtc/immunostaining 2d report_files/mesh_mesh1.png" name="p:pngfilename"></propertyValue>
        <!-- Space dimension -->
        <propertyValue T="30" value="2" name="p:sdim"></propertyValue>
        <!-- Include -->
        <propertyValue T="30" value="on" name="p:options1d"></propertyValue>
        <!-- Title -->
        <propertyValue T="30" value="on" name="p:title1d"></propertyValue>
        <!-- Axes -->
        <propertyValue T="30" value="on" name="p:axes1d"></propertyValue>
        <!-- Grid -->
        <propertyValue T="30" value="on" name="p:showgrid"></propertyValue>
        <!-- Logotype -->
        <propertyValue T="30" value="on" name="p:logo1d"></propertyValue>
        <!-- Include -->
        <propertyValue T="30" value="on" name="p:options2d"></propertyValue>
        <!-- Title -->
        <propertyValue T="30" value="on" name="p:title2d"></propertyValue>
        <!-- Axes -->
        <propertyValue T="30" value="on" name="p:axes2d"></propertyValue>
        <!-- Logotype -->
        <propertyValue T="30" value="off" name="p:logo2d"></propertyValue>
        <!-- Include -->
        <propertyValue T="30" value="on" name="p:options3d"></propertyValue>
        <!-- Title -->
        <propertyValue T="30" value="on" name="p:title3d"></propertyValue>
        <!-- Grid -->
        <propertyValue T="30" value="on" name="p:grid"></propertyValue>
        <!-- Axis orientation -->
        <propertyValue T="30" value="on" name="p:axisorientation"></propertyValue>
        <!-- Logotype -->
        <propertyValue T="30" value="off" name="p:logo3d"></propertyValue>
        <!-- Font size -->
        <propertyValue T="30" value="12" name="p:fontsize"></propertyValue>
        <!-- Background -->
        <propertyValue T="30" value="color" name="p:background"></propertyValue>
        <!-- Custom color -->
        <propertyValue T="30" valueMatrix="1|3,'1','1','1'" name="p:customcolor"></propertyValue>
        <NodeDefaultValues>33,'p:window','p:windowtitle','p:rendermesh','p:showselection','p:showmaterial','p:zoomextents','p:zoomlevel','p:aspectratio','p:widthpx','p:heightpx','p:widthexact','p:heightexact','p:exactstored','p:saveprefs','p:decorationscale','p:clearfilenameafterwards','p:target','p:bmpfilename','p:epsfilename','p:jpegfilename','p:tifffilename','p:giffilename','p:gltffilename','p:lastwrittenfile','p:lastfiletype','p:customcolor_vector_method','p:customcolor_vector_start','p:customcolor_vector_stop','p:customcolor_vector_step','p:customcolor_vector_numvalues','p:customcolor_vector_function','p:customcolor_vector_interval','p:customcolor_vector_freqperdec'</NodeDefaultValues>
      </ModelEntityImage>
    </MeshSequence>
    <MeshSequence tag="mesh2" name="Mesh 2" created="1591888580586" modified="1642810812964">
      <!-- Node status -->
      <entityFlags T="51">NODEACTIVATE</entityFlags>
      <!-- User comments -->
      <entityComments T="0"></entityComments>
      <!-- Created by -->
      <entityAuthor T="0"></entityAuthor>
      <!-- Updated by -->
      <entityModifiedBy T="0"></entityModifiedBy>
      <currentFeature T="50">/mesh/mesh2/feature/bl1</currentFeature>
      <lastBuiltFeature T="50">/mesh/mesh2/feature/bl1</lastBuiltFeature>
      <!-- Geometry sequence -->
      <geom T="50">/geom/geom1</geom>
      <!-- Default automatic mesh size (range 1-9) -->
      <toolsSize T="0">7.0</toolsSize>
      <!-- Meshing sequence type -->
      <type T="100">AUTOMATIC</type>
      <!-- Mesh control entities to keep -->
      <constructionEntitiesToKeep T="7">{},{},{}</constructionEntitiesToKeep>
      <!-- Cache tag -->
      <cacheTagCurrent T="11">-243473768413873384</cacheTagCurrent>
      <!-- Contribuing physics/multiphysics interfaces -->
      <contrib T="50">/physics/tds</contrib>
      <contrib T="50">/physics/sr</contrib>
      <contrib T="50">/physics/spf</contrib>
      <!-- Ignore import assoc -->
      <statIgnoreAssocData T="3">true</statIgnoreAssocData>
      <MeshFeatureList tag="feature" name="MeshFeatureList" created="1591888580586" modified="0">
        <!-- User comments -->
        <entityComments T="0"></entityComments>
        <!-- Created by -->
        <entityAuthor T="0"></entityAuthor>
        <sequence T="50">/mesh/mesh2</sequence>
        <MeshFeature op="MeshSizeDefault" tag="size" name="Size" created="1591888580586" modified="1619561556472">
          <!-- Node status -->
          <entityFlags T="51">NOREMOVE|NORETAG|NODEACTIVATE</entityFlags>
          <!-- User comments -->
          <entityComments T="0"></entityComments>
          <!-- Created by -->
          <entityAuthor T="0"></entityAuthor>
          <!-- Updated by -->
          <entityModifiedBy T="0"></entityModifiedBy>
          <!-- Key containing all property values -->
          <key T="0">true[deg]tablecfdhmax0.00286hmin1.1E-4hcurve0.8hnarrow1.0hgrad1.3extrHsh=0</key>
          <!-- Current feature status -->
          <status T="101">BUILT</status>
          <!-- Status of last build operation -->
          <buildStatus T="101">BUILT</buildStatus>
          <!-- Calibrate for -->
          <propertyValue T="30" value="cfd" name="p:table"></propertyValue>
          <!-- Maximum element size -->
          <propertyValue T="30" value="0.00286" name="p:hmax"></propertyValue>
          <!-- Minimum element size -->
          <propertyValue T="30" value="1.1E-4" name="p:hmin"></propertyValue>
          <!-- Curvature factor -->
          <propertyValue T="30" value="0.8" name="p:hcurve"></propertyValue>
          <!-- Maximum element growth rate -->
          <propertyValue T="30" value="1.3" name="p:hgrad"></propertyValue>
          <!-- Predefined size -->
          <propertyValue T="30" value="8" name="p:hauto"></propertyValue>
          <sequence T="50">/mesh/mesh2</sequence>
          <hashKey T="11">-3528094406767481394</hashKey>
          <NodeDefaultValues>2,'p:hnarrow','p:custom'</NodeDefaultValues>
          <MeshFeatureList tag="feature" name="MeshFeatureList" created="1591888580587" modified="0">
            <!-- User comments -->
            <entityComments T="0"></entityComments>
            <!-- Created by -->
            <entityAuthor T="0"></entityAuthor>
          </MeshFeatureList>
        </MeshFeature>
        <MeshFeature op="Size" tag="size1" name="Size 1" created="1642810787348" modified="0">
          <!-- User comments -->
          <entityComments T="0"></entityComments>
          <!-- Created by -->
          <entityAuthor T="0"></entityAuthor>
          <selection T="32" selection="MeshSelection" selType="GEOMDIM">
            <explicit dim="1" hDim="1" geom="/geom/geom1" entities="-6,-1,2,3,4,5"/>
          </selection>
          <!-- Key containing all property values -->
          <key T="0">true[deg]tablecfdhmax0.00147hmaxactiveonhmin6.6E-5hminactiveonhcurve0.4hcurveactiveonhnarrow1.0hnarrowactiveonhgrad1.2hgradactiveonGEOMDIMgeom1[1][2, 3, 4, 5]extrHsh=0</key>
          <!-- Current feature status -->
          <status T="101">BUILT</status>
          <!-- Status of last build operation -->
          <buildStatus T="101">BUILT</buildStatus>
          <!-- Calibrate for -->
          <propertyValue T="30" value="cfd" name="p:table"></propertyValue>
          <!-- Maximum element size -->
          <propertyValue T="30" value="0.00147" name="p:hmax"></propertyValue>
          <!-- Minimum element size -->
          <propertyValue T="30" value="6.6E-5" name="p:hmin"></propertyValue>
          <!-- Curvature factor -->
          <propertyValue T="30" value="0.4" name="p:hcurve"></propertyValue>
          <!-- Maximum element growth rate -->
          <propertyValue T="30" value="1.2" name="p:hgrad"></propertyValue>
          <!-- Predefined size -->
          <propertyValue T="30" value="6" name="p:hauto"></propertyValue>
          <sequence T="50">/mesh/mesh2</sequence>
          <hashKey T="11">-2027244572607014399</hashKey>
          <NodeDefaultValues>7,'p:hmaxactive','p:hminactive','p:hcurveactive','p:hnarrow','p:hnarrowactive','p:hgradactive','p:custom'</NodeDefaultValues>
          <MeshFeatureList tag="feature" name="MeshFeatureList" created="1642810787348" modified="0">
            <!-- User comments -->
            <entityComments T="0"></entityComments>
            <!-- Created by -->
            <entityAuthor T="0"></entityAuthor>
          </MeshFeatureList>
        </MeshFeature>
        <MeshFeature op="CornerRefinement" tag="cr1" name="Corner Refinement 1" created="1642810787350" modified="0">
          <!-- User comments -->
          <entityComments T="0"></entityComments>
          <!-- Created by -->
          <entityAuthor T="0"></entityAuthor>
          <selection T="32" selection="MeshSelection" selType="GEOMDIM">
            <explicit dim="2" hDim="2" geom="/geom/geom1" entities="2,1"/>
          </selection>
          <!-- Key containing all property values -->
          <key T="0">true[deg]boundaryGEOMDIMgeom1[1][2, 3, 4, 5]minangle240.0refinement0.25GEOMDIMgeom1[2][1]extrHsh=0</key>
          <!-- Current feature status -->
          <status T="101">BUILT</status>
          <!-- Status of last build operation -->
          <buildStatus T="101">BUILT</buildStatus>
          <!-- Boundary selection -->
          <propertyValue T="30" name="p:boundary">
            <Selection selection="MeshSelection" selType="GEOMDIM">
              <explicit dim="1" hDim="1" geom="/geom/geom1" entities="-6,-1,2,3,4,5"/>
            </Selection>
          </propertyValue>
          <sequence T="50">/mesh/mesh2</sequence>
          <hashKey T="11">2218926713005653690</hashKey>
          <NodeDefaultValues>2,'p:minangle','p:refinement'</NodeDefaultValues>
          <MeshFeatureList tag="feature" name="MeshFeatureList" created="1642810787350" modified="0">
            <!-- User comments -->
            <entityComments T="0"></entityComments>
            <!-- Created by -->
            <entityAuthor T="0"></entityAuthor>
          </MeshFeatureList>
        </MeshFeature>
        <MeshFeature op="FreeTri" tag="ftri1" name="Free Triangular 1" created="1642810787351" modified="0">
          <!-- User comments -->
          <entityComments T="0"></entityComments>
          <!-- Created by -->
          <entityAuthor T="0"></entityAuthor>
          <selection T="32" selection="MeshSelection" selType="MESHREMAINING">
            <remaining>{1,2,3,4,5,6},{1,2,3,4,5,6},{1}</remaining>
          </selection>
          <!-- Key containing all property values -->
          <key T="0">true[deg]xscale1.0yscale1.0smoothcontrolonsmoothmaxiter8smoothmaxdepth8methodautoMESHREMAININGextrHsh=0</key>
          <!-- Current feature status -->
          <status T="101">BUILT</status>
          <!-- Status of last build operation -->
          <buildStatus T="101">BUILT</buildStatus>
          <sequence T="50">/mesh/mesh2</sequence>
          <hashKey T="11">-5757984054209761457</hashKey>
          <NodeDefaultValues>6,'p:xscale','p:yscale','p:smoothcontrol','p:smoothmaxiter','p:smoothmaxdepth','p:method'</NodeDefaultValues>
          <MeshFeatureList tag="feature" name="MeshFeatureList" created="1642810787351" modified="0">
            <!-- User comments -->
            <entityComments T="0"></entityComments>
            <!-- Created by -->
            <entityAuthor T="0"></entityAuthor>
          </MeshFeatureList>
        </MeshFeature>
        <MeshFeature op="BndLayer" tag="bl1" name="Boundary Layers 1" created="1642810787352" modified="0">
          <!-- User comments -->
          <entityComments T="0"></entityComments>
          <!-- Created by -->
          <entityAuthor T="0"></entityAuthor>
          <selection T="32" selection="MeshSelection" selType="GEOMDIM">
            <explicit dim="2" hDim="2" geom="/geom/geom1" entities="2,1"/>
          </selection>
          <!-- Key containing all property values -->
          <key T="0">true[deg]sharpcornerstrimtrimminangle240.0trimmaxangle50.0layerdec2smoothtransitiononsmoothmaxiter8smoothmaxdepth16GEOMDIMgeom1[2][1]true[deg]blnlayers2blstretch1.2inittypeblhminfactblhminfact5.0GEOMDIMgeom1[1][2, 3, 4, 5]extrHsh=0extrHsh=0</key>
          <!-- Current feature status -->
          <status T="101">BUILT</status>
          <!-- Status of last build operation -->
          <buildStatus T="101">BUILT</buildStatus>
          <!-- Handling of sharp corners -->
          <propertyValue T="30" value="trim" name="p:sharpcorners"></propertyValue>
          <sequence T="50">/mesh/mesh2</sequence>
          <hashKey T="11">-4847698288398183352</hashKey>
          <NodeDefaultValues>8,'p:trimminangle','p:trimmaxangle','p:splitangle','p:splitdivangle','p:layerdec','p:smoothtransition','p:smoothmaxiter','p:smoothmaxdepth'</NodeDefaultValues>
          <MeshFeatureList tag="feature" name="MeshFeatureList" created="1642810787352" modified="0">
            <!-- User comments -->
            <entityComments T="0"></entityComments>
            <!-- Created by -->
            <entityAuthor T="0"></entityAuthor>
            <sequence T="50">/mesh/mesh2</sequence>
            <MeshFeature op="BndLayerProp" tag="blp1" name="Boundary Layer Properties 1" created="1642810787352" modified="0">
              <!-- User comments -->
              <entityComments T="0"></entityComments>
              <!-- Created by -->
              <entityAuthor T="0"></entityAuthor>
              <selection T="32" selection="MeshSelection" selType="GEOMDIM">
                <explicit dim="1" hDim="1" geom="/geom/geom1" entities="-6,-1,2,3,4,5"/>
              </selection>
              <!-- Current feature status -->
              <status T="101">BUILT</status>
              <!-- Status of last build operation -->
              <buildStatus T="101">BUILT</buildStatus>
              <!-- Number of boundary layers -->
              <propertyValue T="30" value="2" name="p:blnlayers"></propertyValue>
              <!-- Thickness adjustment factor -->
              <propertyValue T="30" value="5" name="p:blhminfact"></propertyValue>
              <!-- Thickness -->
              <propertyValue T="30" value="0.00503" name="p:blhmin"></propertyValue>
              <sequence T="50">/mesh/mesh2</sequence>
              <hashKey T="11">8696497308018772824</hashKey>
              <NodeDefaultValues>2,'p:blstretch','p:inittype'</NodeDefaultValues>
              <MeshFeatureList tag="feature" name="MeshFeatureList" created="1642810787353" modified="0">
                <!-- User comments -->
                <entityComments T="0"></entityComments>
                <!-- Created by -->
                <entityAuthor T="0"></entityAuthor>
              </MeshFeatureList>
            </MeshFeature>
          </MeshFeatureList>
        </MeshFeature>
      </MeshFeatureList>
      <MeshNative tag="meshnative" created="1642810788071" modified="0">
        <!-- Space dimension. -->
        <spaceDim T="5">2</spaceDim>
        <!-- Number of entities. -->
        <numEntities T="6">6,6,1</numEntities>
        <!-- Number of entities for mesh control. -->
        <numEntitiesMesh T="6">6,6,1</numEntitiesMesh>
        <!-- Number of finite void regions. -->
        <numFiniteVoids T="5">0</numFiniteVoids>
        <!-- Geometry exists. -->
        <existing T="3">true</existing>
        <!-- Size. -->
        <geomScale T="12">0.7500000000000001</geomScale>
        <!-- Relative tolerance. -->
        <geomTol T="12">1.0E-10</geomTol>
        <!-- Object type -->
        <type T="0">solid</type>
        <!-- Mesh object -->
        <mesh T="52" class="MESH" resource="mesh2.mphbin" id="7050a5a9062a2d5a" fileid="3220a2135027cccd"/>
      </MeshNative>
      <ModelEntityImage op="Mesh" tag="image" name="Mesh" created="1591905327426" modified="1592492860438">
        <!-- User comments -->
        <entityComments T="0"></entityComments>
        <!-- Created by -->
        <entityAuthor T="0"></entityAuthor>
        <!-- Updated by -->
        <entityModifiedBy T="0"></entityModifiedBy>
        <!-- View -->
        <propertyValue T="30" value="auto" name="p:view" ReferenceContainerList="/view" CompositeIndex="0"></propertyValue>
        <!-- Preset -->
        <propertyValue T="30" value="manualweb" name="p:size"></propertyValue>
        <!-- Size -->
        <propertyValue T="30" value="manual" name="p:hiddensize"></propertyValue>
        <!-- Unit -->
        <propertyValue T="30" value="px" name="p:unit"></propertyValue>
        <!-- Lock aspect ratio -->
        <propertyValue T="30" value="on" name="p:lockratio"></propertyValue>
        <!-- Width -->
        <propertyValue T="30" value="800" name="p:width"></propertyValue>
        <!-- Height -->
        <propertyValue T="30" value="800" name="p:height"></propertyValue>
        <!-- Resolution -->
        <propertyValue T="30" value="96" name="p:resolution"></propertyValue>
        <!-- Antialiasing -->
        <propertyValue T="30" value="on" name="p:antialias"></propertyValue>
        <!-- Format -->
        <propertyValue T="30" value="png" name="p:imagetype"></propertyValue>
        <!-- Quality -->
        <propertyValue T="30" value="off" name="p:qualityactive"></propertyValue>
        <!-- Level -->
        <propertyValue T="30" value="92" name="p:qualitylevel"></propertyValue>
        <!-- Filename -->
        <propertyValue T="30" value="/tmp/cscomsol23798/rwfztjs1emtc/immunostaining 2d report_files/mesh_mesh2.png" name="p:pngfilename"></propertyValue>
        <!-- Space dimension -->
        <propertyValue T="30" value="2" name="p:sdim"></propertyValue>
        <!-- Include -->
        <propertyValue T="30" value="on" name="p:options1d"></propertyValue>
        <!-- Title -->
        <propertyValue T="30" value="on" name="p:title1d"></propertyValue>
        <!-- Axes -->
        <propertyValue T="30" value="on" name="p:axes1d"></propertyValue>
        <!-- Grid -->
        <propertyValue T="30" value="on" name="p:showgrid"></propertyValue>
        <!-- Logotype -->
        <propertyValue T="30" value="on" name="p:logo1d"></propertyValue>
        <!-- Include -->
        <propertyValue T="30" value="on" name="p:options2d"></propertyValue>
        <!-- Title -->
        <propertyValue T="30" value="on" name="p:title2d"></propertyValue>
        <!-- Axes -->
        <propertyValue T="30" value="on" name="p:axes2d"></propertyValue>
        <!-- Logotype -->
        <propertyValue T="30" value="off" name="p:logo2d"></propertyValue>
        <!-- Include -->
        <propertyValue T="30" value="on" name="p:options3d"></propertyValue>
        <!-- Title -->
        <propertyValue T="30" value="on" name="p:title3d"></propertyValue>
        <!-- Grid -->
        <propertyValue T="30" value="on" name="p:grid"></propertyValue>
        <!-- Axis orientation -->
        <propertyValue T="30" value="on" name="p:axisorientation"></propertyValue>
        <!-- Logotype -->
        <propertyValue T="30" value="off" name="p:logo3d"></propertyValue>
        <!-- Font size -->
        <propertyValue T="30" value="12" name="p:fontsize"></propertyValue>
        <!-- Background -->
        <propertyValue T="30" value="color" name="p:background"></propertyValue>
        <!-- Custom color -->
        <propertyValue T="30" valueMatrix="1|3,'1','1','1'" name="p:customcolor"></propertyValue>
        <NodeDefaultValues>33,'p:window','p:windowtitle','p:rendermesh','p:showselection','p:showmaterial','p:zoomextents','p:zoomlevel','p:aspectratio','p:widthpx','p:heightpx','p:widthexact','p:heightexact','p:exactstored','p:saveprefs','p:decorationscale','p:clearfilenameafterwards','p:target','p:bmpfilename','p:epsfilename','p:jpegfilename','p:tifffilename','p:giffilename','p:gltffilename','p:lastwrittenfile','p:lastfiletype','p:customcolor_vector_method','p:customcolor_vector_start','p:customcolor_vector_stop','p:customcolor_vector_step','p:customcolor_vector_numvalues','p:customcolor_vector_function','p:customcolor_vector_interval','p:customcolor_vector_freqperdec'</NodeDefaultValues>
      </ModelEntityImage>
    </MeshSequence>
  </MeshList>
  <BatchList tag="batch" created="1591888073326" modified="0">
    <BatchFeatureList tag="feature" name="BatchFeatureList" created="1591888073367" modified="0">
      <!-- User comments -->
      <entityComments T="0"></entityComments>
      <!-- Created by -->
      <entityAuthor T="0"></entityAuthor>
      <batchList T="50">/batch</batchList>
      <BatchFeature op="Parametric" tag="p1" name="Parametric Sweep 1" created="1592506853274" modified="1619473251991">
        <!-- Node status -->
        <entityFlags T="51">NODEACTIVATE</entityFlags>
        <!-- User comments -->
        <entityComments T="0"></entityComments>
        <!-- Created by -->
        <entityAuthor T="0"></entityAuthor>
        <!-- Updated by -->
        <entityModifiedBy T="0"></entityModifiedBy>
        <!-- Key containing all property values -->
        <key T="0">true[]sweeptypesparsepnameH|plistplistarr20.0|50.0|100.0|punitum|stopcondkeepbeforeandafteroffplotoffprobeselalluseaccumtableoffaccumTableUsedonerronparamerrorpdistriboffkeeplogofftrue[]seqsol1allstoreonclearonpsolsol23nonedefsolvergenoffparamsol</key>
        <study T="50">/study/std1</study>
        <!-- Defined by study step -->
        <propertyValue T="30" value="user" name="p:control" Reference="/study/std1/feature/param" ReferenceContainerList="/study/std1/feature" CompositeIndex="0"></propertyValue>
        <!-- Parameter name -->
        <propertyValue T="30" valueMatrix="1|2,'abc','C_mgml'" name="p:pname"></propertyValue>
        <!-- Parameter values -->
        <propertyValue T="30" value="" valueMatrix="1|0" name="p:plist"></propertyValue>
        <!-- Parameter value list -->
        <propertyValue T="30" valueMatrix="0" name="p:plistarr" ValueRows="1,'0.01 0.02 0.05 0.1 0.2 0.5 1'"></propertyValue>
        <!-- Unit -->
        <propertyValue T="30" valueMatrix="1|2,'','kg/m^3'" name="p:punit"></propertyValue>
        <!-- Parameter value list -->
        <propertyValue T="30" valueMatrix="0" name="p:switchlistarr" ValueRows="0"></propertyValue>
        <!-- Optimization_job -->
        <propertyValue T="30" value="nooptimref" name="p:optimization" ReferenceContainerList="/batch/feature" CompositeIndex="0"></propertyValue>
        <!-- DesignofExperiments_job -->
        <propertyValue T="30" value="nooptimref" name="p:designofexperiments" ReferenceContainerList="/batch/feature" CompositeIndex="0"></propertyValue>
        <!-- pnames computed -->
        <propertyValue T="30" value="[abc]" name="p:pnamescomputed"></propertyValue>
        <!-- pvals computed -->
        <propertyValue T="30" valueMatrix="1|5,'&quot;abc&quot;\,&quot;100&quot;','&quot;abc&quot;\,&quot;1000&quot;','&quot;abc&quot;\,&quot;10000&quot;','&quot;abc&quot;\,&quot;100000&quot;','&quot;abc&quot;\,&quot;1000000&quot;'" name="p:pvalscomputed"></propertyValue>
        <!-- Plot group -->
        <propertyValue T="30" value="Default" name="p:plotgroup" Reference="/result/feature/pg1" ReferenceContainerList="/result/feature" CompositeIndex="0"></propertyValue>
        <!-- Probes -->
        <propertyValue T="30" name="p:probes" ReferenceArray="0" ReferenceContainerList="/probe"></propertyValue>
        <!-- Output table -->
        <propertyValue T="30" value="new" name="p:accumtable" ReferenceContainerList="/result/table" CompositeIndex="0"></propertyValue>
        <!-- Stop if error -->
        <propertyValue T="30" value="on" name="p:err"></propertyValue>
        <!-- Log_message -->
        <propertyValue T="30" value="   -         116           - out&#xa;   -         117           - out&#xa;   -         118           - out&#xa;   -         119           - out&#xa;   -         120           - out&#xa;   -         121           - out&#xa;   -         122           - out&#xa;   -         123           - out&#xa;   -         124           - out&#xa;   -         125           - out&#xa;   -         126           - out&#xa;   -         127           - out&#xa;   8         128          64 out   12   11   12     1     0      0  8.3e-16  7.2e-16&#xa;   -         129           - out&#xa;   -         130           - out&#xa;   -         131           - out&#xa;   -         132           - out&#xa;   -         133           - out&#xa;   -         134           - out&#xa;   -         135           - out&#xa;   -         136           - out&#xa;   -         137           - out&#xa;   -         138           - out&#xa;   -         139           - out&#xa;   -         140           - out&#xa;   -         141           - out&#xa;   -         142           - out&#xa;   -         143           - out&#xa;   -         144           - out&#xa;   -         145           - out&#xa;   -         146           - out&#xa;   -         147           - out&#xa;   -         148           - out&#xa;   -         149           - out&#xa;   -         150           - out&#xa;   -         151           - out&#xa;   -         152           - out&#xa;   -         153           - out&#xa;   -         154           - out&#xa;   -         155           - out&#xa;   -         156           - out&#xa;   -         157           - out&#xa;   -         158           - out&#xa;   -         159           - out&#xa;   -         160           - out&#xa;   -         161           - out&#xa;   -         162           - out&#xa;   -         163           - out&#xa;   -         164           - out&#xa;   -         165           - out&#xa;   -         166           - out&#xa;   -         167           - out&#xa;   -         168           - out&#xa;   -         169           - out&#xa;   -         170           - out&#xa;   -         171           - out&#xa;   -         172           - out&#xa;   -         173           - out&#xa;   -         174           - out&#xa;   -         175           - out&#xa;   -         176           - out&#xa;   -         177           - out&#xa;   -         178           - out&#xa;   -         179           - out&#xa;   -         180           - out&#xa;   -         181           - out&#xa;   -         182           - out&#xa;   -         183           - out&#xa;   -         184           - out&#xa;   -         185           - out&#xa;   -         186           - out&#xa;   -         187           - out&#xa;   -         188           - out&#xa;   -         189           - out&#xa;   -         190           - out&#xa;   -         191           - out&#xa;   -         192           - out&#xa;   -         193           - out&#xa;   -         194           - out&#xa;   -         195           - out&#xa;   -         196           - out&#xa;   -         197           - out&#xa;   -         198           - out&#xa;   -         199           - out&#xa;   -         200           - out&#xa;   -         201           - out&#xa;   -         202           - out&#xa;   -         203           - out&#xa;   -         204           - out&#xa;   -         205           - out&#xa;   -         206           - out&#xa;   -         207           - out&#xa;   -         208           - out&#xa;   -         209           - out&#xa;   -         210           - out&#xa;   -         211           - out&#xa;   -         212           - out&#xa;   -         213           - out&#xa;   -         214           - out&#xa;   -         215           - out&#xa;   -         216           - out&#xa;   -         217           - out&#xa;   -         218           - out&#xa;   -         219           - out&#xa;   -         220           - out&#xa;   -         221           - out&#xa;   -         222           - out&#xa;   -         223           - out&#xa;   -         224           - out&#xa;   -         225           - out&#xa;   -         226           - out&#xa;   -         227           - out&#xa;   9         228         100 out   13   12   13     1     0      0  1.6e-15  3.3e-15&#xa;   -         229           - out&#xa;   -         230           - out&#xa;   -         231           - out&#xa;   -         232           - out&#xa;   -         233           - out&#xa;   -         234           - out&#xa;   -         235           - out&#xa;   -         236           - out&#xa;   -         237           - out&#xa;   -         238           - out&#xa;   -         239           - out&#xa;   -         240           - out&#xa;   -         241           - out&#xa;   -         242           - out&#xa;   -         243           - out&#xa;   -         244           - out&#xa;   -         245           - out&#xa;   -         246           - out&#xa;   -         247           - out&#xa;   -         248           - out&#xa;   -         249           - out&#xa;   -         250           - out&#xa;   -         251           - out&#xa;   -         252           - out&#xa;   -         253           - out&#xa;   -         254           - out&#xa;   -         255           - out&#xa;   -         256           - out&#xa;   -         257           - out&#xa;   -         258           - out&#xa;   -         259           - out&#xa;   -         260           - out&#xa;   -         261           - out&#xa;   -         262           - out&#xa;   -         263           - out&#xa;   -         264           - out&#xa;   -         265           - out&#xa;   -         266           - out&#xa;   -         267           - out&#xa;   -         268           - out&#xa;   -         269           - out&#xa;   -         270           - out&#xa;   -         271           - out&#xa;   -         272           - out&#xa;   -         273           - out&#xa;   -         274           - out&#xa;   -         275           - out&#xa;   -         276           - out&#xa;   -         277           - out&#xa;   -         278           - out&#xa;   -         279           - out&#xa;   -         280           - out&#xa;   -         281           - out&#xa;   -         282           - out&#xa;   -         283           - out&#xa;   -         284           - out&#xa;   -         285           - out&#xa;   -         286           - out&#xa;   -         287           - out&#xa;   -         288           - out&#xa;   -         289           - out&#xa;   -         290           - out&#xa;   -         291           - out&#xa;   -         292           - out&#xa;   -         293           - out&#xa;   -         294           - out&#xa;   -         295           - out&#xa;   -         296           - out&#xa;   -         297           - out&#xa;   -         298           - out&#xa;   -         299           - out&#xa;   -         300           - out&#xa;   -         301           - out&#xa;   -         302           - out&#xa;   -         303           - out&#xa;   -         304           - out&#xa;   -         305           - out&#xa;   -         306           - out&#xa;   -         307           - out&#xa;   -         308           - out&#xa;   -         309           - out&#xa;   -         310           - out&#xa;   -         311           - out&#xa;   -         312           - out&#xa;   -         313           - out&#xa;   -         314           - out&#xa;   -         315           - out&#xa;   -         316           - out&#xa;   -         317           - out&#xa;   -         318           - out&#xa;   -         319           - out&#xa;   -         320           - out&#xa;   -         321           - out&#xa;   -         322           - out&#xa;   -         323           - out&#xa;   -         324           - out&#xa;   -         325           - out&#xa;   -         326           - out&#xa;   -         327           - out&#xa;  10         328         100 out   14   13   14     1     0      0    1e-15  1.9e-15&#xa;   -         329           - out&#xa;   -         330           - out&#xa;   -         331           - out&#xa;   -         332           - out&#xa;   -         333           - out&#xa;   -         334           - out&#xa;   -         335           - out&#xa;   -         336           - out&#xa;   -         337           - out&#xa;   -         338           - out&#xa;   -         339           - out&#xa;   -         340           - out&#xa;   -         341           - out&#xa;   -         342           - out&#xa;   -         343           - out&#xa;   -         344           - out&#xa;   -         345           - out&#xa;   -         346           - out&#xa;   -         347           - out&#xa;   -         348           - out&#xa;   -         349           - out&#xa;   -         350           - out&#xa;   -         351           - out&#xa;   -         352           - out&#xa;   -         353           - out&#xa;   -         354           - out&#xa;   -         355           - out&#xa;   -         356           - out&#xa;   -         357           - out&#xa;   -         358           - out&#xa;   -         359           - out&#xa;   -         360           - out&#xa;   -         361           - out&#xa;   -         362           - out&#xa;   -         363           - out&#xa;   -         364           - out&#xa;   -         365           - out&#xa;   -         366           - out&#xa;   -         367           - out&#xa;   -         368           - out&#xa;   -         369           - out&#xa;   -         370           - out&#xa;   -         371           - out&#xa;   -         372           - out&#xa;   -         373           - out&#xa;   -         374           - out&#xa;   -         375           - out&#xa;   -         376           - out&#xa;   -         377           - out&#xa;   -         378           - out&#xa;   -         379           - out&#xa;   -         380           - out&#xa;   -         381           - out&#xa;   -         382           - out&#xa;   -         383           - out&#xa;   -         384           - out&#xa;   -         385           - out&#xa;   -         386           - out&#xa;   -         387           - out&#xa;   -         388           - out&#xa;   -         389           - out&#xa;   -         390           - out&#xa;   -         391           - out&#xa;   -         392           - out&#xa;   -         393           - out&#xa;   -         394           - out&#xa;   -         395           - out&#xa;   -         396           - out&#xa;   -         397           - out&#xa;   -         398           - out&#xa;   -         399           - out&#xa;   -         400           - out&#xa;   -         401           - out&#xa;   -         402           - out&#xa;   -         403           - out&#xa;   -         404           - out&#xa;   -         405           - out&#xa;   -         406           - out&#xa;   -         407           - out&#xa;   -         408           - out&#xa;   -         409           - out&#xa;   -         410           - out&#xa;   -         411           - out&#xa;   -         412           - out&#xa;   -         413           - out&#xa;   -         414           - out&#xa;   -         415           - out&#xa;   -         416           - out&#xa;   -         417           - out&#xa;   -         418           - out&#xa;   -         419           - out&#xa;   -         420           - out&#xa;   -         421           - out&#xa;   -         422           - out&#xa;   -         423           - out&#xa;   -         424           - out&#xa;   -         425           - out&#xa;   -         426           - out&#xa;   -         427           - out&#xa;  11         428         100 out   15   14   15     1     0      0  1.1e-15  2.2e-15&#xa;   -         429           - out&#xa;   -         430           - out&#xa;   -         431           - out&#xa;   -         432           - out&#xa;   -         433           - out&#xa;   -         434           - out&#xa;   -         435           - out&#xa;   -         436           - out&#xa;   -         437           - out&#xa;   -         438           - out&#xa;   -         439           - out&#xa;   -         440           - out&#xa;   -         441           - out&#xa;   -         442           - out&#xa;   -         443           - out&#xa;   -         444           - out&#xa;   -         445           - out&#xa;   -         446           - out&#xa;   -         447           - out&#xa;   -         448           - out&#xa;   -         449           - out&#xa;   -         450           - out&#xa;   -         451           - out&#xa;   -         452           - out&#xa;   -         453           - out&#xa;   -         454           - out&#xa;   -         455           - out&#xa;   -         456           - out&#xa;   -         457           - out&#xa;   -         458           - out&#xa;   -         459           - out&#xa;   -         460           - out&#xa;   -         461           - out&#xa;   -         462           - out&#xa;   -         463           - out&#xa;   -         464           - out&#xa;   -         465           - out&#xa;   -         466           - out&#xa;   -         467           - out&#xa;   -         468           - out&#xa;   -         469           - out&#xa;   -         470           - out&#xa;   -         471           - out&#xa;   -         472           - out&#xa;   -         473           - out&#xa;   -         474           - out&#xa;   -         475           - out&#xa;   -         476           - out&#xa;   -         477           - out&#xa;   -         478           - out&#xa;   -         479           - out&#xa;   -         480           - out&#xa;   -         481           - out&#xa;   -         482           - out&#xa;   -         483           - out&#xa;   -         484           - out&#xa;   -         485           - out&#xa;   -         486           - out&#xa;   -         487           - out&#xa;   -         488           - out&#xa;   -         489           - out&#xa;   -         490           - out&#xa;   -         491           - out&#xa;   -         492           - out&#xa;   -         493           - out&#xa;   -         494           - out&#xa;   -         495           - out&#xa;   -         496           - out&#xa;   -         497           - out&#xa;   -         498           - out&#xa;   -         499           - out&#xa;   -         500           - out&#xa;   -         501           - out&#xa;   -         502           - out&#xa;   -         503           - out&#xa;   -         504           - out&#xa;   -         505           - out&#xa;   -         506           - out&#xa;   -         507           - out&#xa;   -         508           - out&#xa;   -         509           - out&#xa;   -         510           - out&#xa;   -         511           - out&#xa;   -         512           - out&#xa;   -         513           - out&#xa;   -         514           - out&#xa;   -         515           - out&#xa;   -         516           - out&#xa;   -         517           - out&#xa;   -         518           - out&#xa;   -         519           - out&#xa;   -         520           - out&#xa;   -         521           - out&#xa;   -         522           - out&#xa;   -         523           - out&#xa;   -         524           - out&#xa;   -         525           - out&#xa;   -         526           - out&#xa;   -         527           - out&#xa;  12         528         100 out   16   15   16     1     0      0  1.4e-15  2.2e-15&#xa;   -         529           - out&#xa;   -         530           - out&#xa;   -         531           - out&#xa;   -         532           - out&#xa;   -         533           - out&#xa;   -         534           - out&#xa;   -         535           - out&#xa;   -         536           - out&#xa;   -         537           - out&#xa;   -         538           - out&#xa;   -         539           - out&#xa;   -         540           - out&#xa;   -         541           - out&#xa;   -         542           - out&#xa;   -         543           - out&#xa;   -         544           - out&#xa;   -         545           - out&#xa;   -         546           - out&#xa;   -         547           - out&#xa;   -         548           - out&#xa;   -         549           - out&#xa;   -         550           - out&#xa;   -         551           - out&#xa;   -         552           - out&#xa;   -         553           - out&#xa;   -         554           - out&#xa;   -         555           - out&#xa;   -         556           - out&#xa;   -         557           - out&#xa;   -         558           - out&#xa;   -         559           - out&#xa;   -         560           - out&#xa;   -         561           - out&#xa;   -         562           - out&#xa;   -         563           - out&#xa;   -         564           - out&#xa;   -         565           - out&#xa;   -         566           - out&#xa;   -         567           - out&#xa;   -         568           - out&#xa;   -         569           - out&#xa;   -         570           - out&#xa;   -         571           - out&#xa;   -         572           - out&#xa;   -         573           - out&#xa;   -         574           - out&#xa;   -         575           - out&#xa;   -         576           - out&#xa;   -         577           - out&#xa;   -         578           - out&#xa;   -         579           - out&#xa;   -         580           - out&#xa;   -         581           - out&#xa;   -         582           - out&#xa;   -         583           - out&#xa;   -         584           - out&#xa;   -         585           - out&#xa;   -         586           - out&#xa;   -         587           - out&#xa;   -         588           - out&#xa;   -         589           - out&#xa;   -         590           - out&#xa;   -         591           - out&#xa;   -         592           - out&#xa;   -         593           - out&#xa;   -         594           - out&#xa;   -         595           - out&#xa;   -         596           - out&#xa;   -         597           - out&#xa;   -         598           - out&#xa;   -         599           - out&#xa;   -         600           - out&#xa;   -         601           - out&#xa;   -         602           - out&#xa;   -         603           - out&#xa;   -         604           - out&#xa;   -         605           - out&#xa;   -         606           - out&#xa;   -         607           - out&#xa;   -         608           - out&#xa;   -         609           - out&#xa;   -         610           - out&#xa;   -         611           - out&#xa;   -         612           - out&#xa;   -         613           - out&#xa;   -         614           - out&#xa;   -         615           - out&#xa;   -         616           - out&#xa;   -         617           - out&#xa;   -         618           - out&#xa;   -         619           - out&#xa;   -         620           - out&#xa;   -         621           - out&#xa;   -         622           - out&#xa;   -         623           - out&#xa;   -         624           - out&#xa;   -         625           - out&#xa;   -         626           - out&#xa;   -         627           - out&#xa;  13         628         100 out   17   16   17     1     0      0  1.4e-15  3.7e-15&#xa;   -         629           - out&#xa;   -         630           - out&#xa;   -         631           - out&#xa;   -         632           - out&#xa;   -         633           - out&#xa;   -         634           - out&#xa;   -         635           - out&#xa;   -         636           - out&#xa;   -         637           - out&#xa;   -         638           - out&#xa;   -         639           - out&#xa;   -         640           - out&#xa;   -         641           - out&#xa;   -         642           - out&#xa;   -         643           - out&#xa;   -         644           - out&#xa;   -         645           - out&#xa;   -         646           - out&#xa;   -         647           - out&#xa;   -         648           - out&#xa;   -         649           - out&#xa;   -         650           - out&#xa;   -         651           - out&#xa;   -         652           - out&#xa;   -         653           - out&#xa;   -         654           - out&#xa;   -         655           - out&#xa;   -         656           - out&#xa;   -         657           - out&#xa;   -         658           - out&#xa;   -         659           - out&#xa;   -         660           - out&#xa;   -         661           - out&#xa;   -         662           - out&#xa;   -         663           - out&#xa;   -         664           - out&#xa;   -         665           - out&#xa;   -         666           - out&#xa;   -         667           - out&#xa;   -         668           - out&#xa;   -         669           - out&#xa;   -         670           - out&#xa;   -         671           - out&#xa;   -         672           - out&#xa;   -         673           - out&#xa;   -         674           - out&#xa;   -         675           - out&#xa;   -         676           - out&#xa;   -         677           - out&#xa;   -         678           - out&#xa;   -         679           - out&#xa;   -         680           - out&#xa;   -         681           - out&#xa;   -         682           - out&#xa;   -         683           - out&#xa;   -         684           - out&#xa;   -         685           - out&#xa;   -         686           - out&#xa;   -         687           - out&#xa;   -         688           - out&#xa;   -         689           - out&#xa;   -         690           - out&#xa;   -         691           - out&#xa;   -         692           - out&#xa;   -         693           - out&#xa;   -         694           - out&#xa;   -         695           - out&#xa;   -         696           - out&#xa;   -         697           - out&#xa;   -         698           - out&#xa;   -         699           - out&#xa;   -         700           - out&#xa;   -         701           - out&#xa;   -         702           - out&#xa;   -         703           - out&#xa;   -         704           - out&#xa;   -         705           - out&#xa;   -         706           - out&#xa;   -         707           - out&#xa;   -         708           - out&#xa;   -         709           - out&#xa;   -         710           - out&#xa;   -         711           - out&#xa;   -         712           - out&#xa;   -         713           - out&#xa;   -         714           - out&#xa;   -         715           - out&#xa;   -         716           - out&#xa;   -         717           - out&#xa;   -         718           - out&#xa;   -         719           - out&#xa;   -         720           - out&#xa;   -         721           - out&#xa;   -         722           - out&#xa;   -         723           - out&#xa;   -         724           - out&#xa;   -         725           - out&#xa;   -         726           - out&#xa;   -         727           - out&#xa;  14         728         100 out   18   17   18     1     0      0  1.3e-15  4.7e-15&#xa;   -         729           - out&#xa;   -         730           - out&#xa;   -         731           - out&#xa;   -         732           - out&#xa;   -         733           - out&#xa;   -         734           - out&#xa;   -         735           - out&#xa;   -         736           - out&#xa;   -         737           - out&#xa;   -         738           - out&#xa;   -         739           - out&#xa;   -         740           - out&#xa;   -         741           - out&#xa;   -         742           - out&#xa;   -         743           - out&#xa;   -         744           - out&#xa;   -         745           - out&#xa;   -         746           - out&#xa;   -         747           - out&#xa;   -         748           - out&#xa;   -         749           - out&#xa;   -         750           - out&#xa;   -         751           - out&#xa;   -         752           - out&#xa;   -         753           - out&#xa;   -         754           - out&#xa;   -         755           - out&#xa;   -         756           - out&#xa;   -         757           - out&#xa;   -         758           - out&#xa;   -         759           - out&#xa;   -         760           - out&#xa;   -         761           - out&#xa;   -         762           - out&#xa;   -         763           - out&#xa;   -         764           - out&#xa;   -         765           - out&#xa;   -         766           - out&#xa;   -         767           - out&#xa;   -         768           - out&#xa;   -         769           - out&#xa;   -         770           - out&#xa;   -         771           - out&#xa;   -         772           - out&#xa;   -         773           - out&#xa;   -         774           - out&#xa;   -         775           - out&#xa;   -         776           - out&#xa;   -         777           - out&#xa;   -         778           - out&#xa;   -         779           - out&#xa;   -         780           - out&#xa;   -         781           - out&#xa;   -         782           - out&#xa;   -         783           - out&#xa;   -         784           - out&#xa;   -         785           - out&#xa;   -         786           - out&#xa;   -         787           - out&#xa;   -         788           - out&#xa;   -         789           - out&#xa;   -         790           - out&#xa;   -         791           - out&#xa;   -         792           - out&#xa;   -         793           - out&#xa;   -         794           - out&#xa;   -         795           - out&#xa;   -         796           - out&#xa;   -         797           - out&#xa;   -         798           - out&#xa;   -         799           - out&#xa;   -         800           - out&#xa;   -         801           - out&#xa;   -         802           - out&#xa;   -         803           - out&#xa;   -         804           - out&#xa;   -         805           - out&#xa;   -         806           - out&#xa;   -         807           - out&#xa;   -         808           - out&#xa;   -         809           - out&#xa;   -         810           - out&#xa;   -         811           - out&#xa;   -         812           - out&#xa;   -         813           - out&#xa;   -         814           - out&#xa;   -         815           - out&#xa;   -         816           - out&#xa;   -         817           - out&#xa;   -         818           - out&#xa;   -         819           - out&#xa;   -         820           - out&#xa;   -         821           - out&#xa;   -         822           - out&#xa;   -         823           - out&#xa;   -         824           - out&#xa;   -         825           - out&#xa;   -         826           - out&#xa;   -         827           - out&#xa;  15         828         100 out   19   18   19     1     0      0  1.2e-15  6.3e-15&#xa;   -         829           - out&#xa;   -         830           - out&#xa;   -         831           - out&#xa;   -         832           - out&#xa;   -         833           - out&#xa;   -         834           - out&#xa;   -         835           - out&#xa;   -         836           - out&#xa;   -         837           - out&#xa;   -         838           - out&#xa;   -         839           - out&#xa;   -         840           - out&#xa;   -         841           - out&#xa;   -         842           - out&#xa;   -         843           - out&#xa;   -         844           - out&#xa;   -         845           - out&#xa;   -         846           - out&#xa;   -         847           - out&#xa;   -         848           - out&#xa;   -         849           - out&#xa;   -         850           - out&#xa;   -         851           - out&#xa;   -         852           - out&#xa;   -         853           - out&#xa;   -         854           - out&#xa;   -         855           - out&#xa;   -         856           - out&#xa;   -         857           - out&#xa;   -         858           - out&#xa;   -         859           - out&#xa;   -         860           - out&#xa;   -         861           - out&#xa;   -         862           - out&#xa;   -         863           - out&#xa;   -         864           - out&#xa;   -         865           - out&#xa;   -         866           - out&#xa;   -         867           - out&#xa;   -         868           - out&#xa;   -         869           - out&#xa;   -         870           - out&#xa;   -         871           - out&#xa;   -         872           - out&#xa;   -         873           - out&#xa;   -         874           - out&#xa;   -         875           - out&#xa;   -         876           - out&#xa;   -         877           - out&#xa;   -         878           - out&#xa;   -         879           - out&#xa;   -         880           - out&#xa;   -         881           - out&#xa;   -         882           - out&#xa;   -         883           - out&#xa;   -         884           - out&#xa;   -         885           - out&#xa;   -         886           - out&#xa;   -         887           - out&#xa;   -         888           - out&#xa;   -         889           - out&#xa;   -         890           - out&#xa;   -         891           - out&#xa;   -         892           - out&#xa;   -         893           - out&#xa;   -         894           - out&#xa;   -         895           - out&#xa;   -         896           - out&#xa;   -         897           - out&#xa;   -         898           - out&#xa;   -         899           - out&#xa;   -         900           - out&#xa;   -         901           - out&#xa;   -         902           - out&#xa;   -         903           - out&#xa;   -         904           - out&#xa;   -         905           - out&#xa;   -         906           - out&#xa;   -         907           - out&#xa;   -         908           - out&#xa;   -         909           - out&#xa;   -         910           - out&#xa;   -         911           - out&#xa;   -         912           - out&#xa;   -         913           - out&#xa;   -         914           - out&#xa;   -         915           - out&#xa;   -         916           - out&#xa;   -         917           - out&#xa;   -         918           - out&#xa;   -         919           - out&#xa;   -         920           - out&#xa;   -         921           - out&#xa;   -         922           - out&#xa;   -         923           - out&#xa;   -         924           - out&#xa;   -         925           - out&#xa;   -         926           - out&#xa;   -         927           - out&#xa;  16         928         100 out   20   19   20     1     0      0  9.9e-16  8.4e-15&#xa;   -         929           - out&#xa;   -         930           - out&#xa;   -         931           - out&#xa;   -         932           - out&#xa;   -         933           - out&#xa;   -         934           - out&#xa;   -         935           - out&#xa;   -         936           - out&#xa;   -         937           - out&#xa;   -         938           - out&#xa;   -         939           - out&#xa;   -         940           - out&#xa;   -         941           - out&#xa;   -         942           - out&#xa;   -         943           - out&#xa;   -         944           - out&#xa;   -         945           - out&#xa;   -         946           - out&#xa;   -         947           - out&#xa;   -         948           - out&#xa;   -         949           - out&#xa;   -         950           - out&#xa;   -         951           - out&#xa;   -         952           - out&#xa;   -         953           - out&#xa;   -         954           - out&#xa;   -         955           - out&#xa;   -         956           - out&#xa;   -         957           - out&#xa;   -         958           - out&#xa;   -         959           - out&#xa;   -         960           - out&#xa;   -         961           - out&#xa;   -         962           - out&#xa;   -         963           - out&#xa;   -         964           - out&#xa;   -         965           - out&#xa;   -         966           - out&#xa;   -         967           - out&#xa;   -         968           - out&#xa;   -         969           - out&#xa;   -         970           - out&#xa;   -         971           - out&#xa;   -         972           - out&#xa;   -         973           - out&#xa;   -         974           - out&#xa;   -         975           - out&#xa;   -         976           - out&#xa;   -         977           - out&#xa;   -         978           - out&#xa;   -         979           - out&#xa;   -         980           - out&#xa;   -         981           - out&#xa;   -         982           - out&#xa;   -         983           - out&#xa;   -         984           - out&#xa;   -         985           - out&#xa;   -         986           - out&#xa;   -         987           - out&#xa;   -         988           - out&#xa;   -         989           - out&#xa;   -         990           - out&#xa;   -         991           - out&#xa;   -         992           - out&#xa;   -         993           - out&#xa;   -         994           - out&#xa;   -         995           - out&#xa;   -         996           - out&#xa;   -         997           - out&#xa;   -         998           - out&#xa;   -         999           - out&#xa;   -        1000           - out&#xa;  17        1028         100       21   20   21     2     0      0  1.9e-15  2.4e-15&#xa;Time-stepping completed.&#xa;Solution time: 18 s.&#xa;Physical memory: 3.47 GB&#xa;Virtual memory: 9.68 GB&#xa;Ended at Jun 22, 2020 2:34:11 PM.&#xa;----- Time-Dependent Solver 1 in Study 1/Solution 1 (sol1) --------------------&gt;&#xa;" name="p:message"></propertyValue>
        <NodeDefaultValues>32,'p:plistarrexcelfilename','p:plistarrexcelsheet','p:plistarrexcelrange','p:plistarrexcelincludeheaders','p:plistarrexcelseparateunits','p:plistarrexceloverwrite','p:plistarrexcelcalculatedvalues','p:sweeptype','p:switchname','p:switchlistarr_vector_method','p:switchlistarr_vector_start','p:switchlistarr_vector_stop','p:switchlistarr_vector_step','p:switchlistarr_vector_numvalues','p:switchlistarr_vector_function','p:switchlistarr_vector_interval','p:switchlistarr_vector_freqperdec','p:stopcond','p:keepbeforeandafter','p:plot','p:probesel','p:useaccumtable','p:accumtableall','p:accumTableUsed','p:prevProbes','p:prevObjProbes','p:param','p:error','p:pdistrib','p:pwork','p:pworkactive','p:keeplog'</NodeDefaultValues>
        <BatchFeatureList tag="feature" name="BatchFeatureList" created="1592506853275" modified="0">
          <!-- User comments -->
          <entityComments T="0"></entityComments>
          <!-- Created by -->
          <entityAuthor T="0"></entityAuthor>
          <BatchFeature op="Solutionseq" tag="so1" name="" created="1592506853275" modified="1619622197679">
            <!-- User comments -->
            <entityComments T="0"></entityComments>
            <!-- Created by -->
            <entityAuthor T="0"></entityAuthor>
            <!-- Updated by -->
            <entityModifiedBy T="0"></entityModifiedBy>
            <!-- Run -->
            <propertyValue T="30" value="all" name="p:seq" Reference="/sol/sol1" ReferenceContainerList="/sol" CompositeIndex="0"></propertyValue>
            <!-- Add solution to a container -->
            <propertyValue T="30" value="on" name="p:store"></propertyValue>
            <!-- Solution -->
            <propertyValue T="30" value="none" name="p:psol" ReferenceContainerList="/sol" CompositeIndex="0"></propertyValue>
            <!-- Parameters -->
            <propertyValue T="30" valueMatrix="1|5,'&quot;abc&quot;\,&quot;100&quot;','&quot;abc&quot;\,&quot;1000&quot;','&quot;abc&quot;\,&quot;10000&quot;','&quot;abc&quot;\,&quot;100000&quot;','&quot;abc&quot;\,&quot;1000000&quot;'" name="p:param"></propertyValue>
            <!-- Solution -->
            <propertyValue T="30" valueMatrix="1|5,'sol4','sol5','sol6','sol7','sol8'" name="p:sol"></propertyValue>
            <NodeDefaultValues>2,'p:clear','p:defsolvergen'</NodeDefaultValues>
            <BatchFeatureList tag="feature" name="BatchFeatureList" created="1592506853275" modified="0">
              <!-- User comments -->
              <entityComments T="0"></entityComments>
              <!-- Created by -->
              <entityAuthor T="0"></entityAuthor>
            </BatchFeatureList>
          </BatchFeature>
        </BatchFeatureList>
      </BatchFeature>
      <BatchFeature op="Parametric" tag="p2" name="Parametric Sweep 2" created="1619552879218" modified="1642810751044">
        <!-- Node status -->
        <entityFlags T="51">NODEACTIVATE</entityFlags>
        <!-- User comments -->
        <entityComments T="0"></entityComments>
        <!-- Created by -->
        <entityAuthor T="0"></entityAuthor>
        <!-- Updated by -->
        <entityModifiedBy T="0"></entityModifiedBy>
        <!-- Key containing all property values -->
        <key T="0">true[]sweeptypesparsepnameV0|plistplistarr0.01|0.02|0.05|0.1|0.2|0.5|1.0|punitmm/s|stopcondkeepbeforeandafteroffplotoffprobeselalluseaccumtableoffaccumTableUsedonerronparamerrorpdistriboffkeeplogofftrue[]seqsol1allstoreonclearonpsolsol20nonedefsolvergenoffparam"V0","1E-5"|"V0","2E-5"|"V0","5E-5"|"V0","1E-4"|"V0","2E-4"|"V0","5E-4"|"V0","0.001"|solsol21|sol22|sol23|sol24|sol25|sol26|sol27|</key>
        <study T="50">/study/std1</study>
        <!-- Attached -->
        <attachedFlag T="3">true</attachedFlag>
        <!-- reset state key -->
        <resetStateKey T="3">true</resetStateKey>
        <!-- Defined by study step -->
        <propertyValue T="30" value="user" name="p:control" Reference="/study/std1/feature/param" ReferenceContainerList="/study/std1/feature" CompositeIndex="0"></propertyValue>
        <!-- Parameter name -->
        <propertyValue T="30" valueMatrix="1|1,'V0'" name="p:pname"></propertyValue>
        <!-- Parameter values -->
        <propertyValue T="30" value="" valueMatrix="1|0" name="p:plist"></propertyValue>
        <!-- Parameter value list -->
        <propertyValue T="30" valueMatrix="0" name="p:plistarr" ValueRows="1,'0.01 0.02 0.05 0.1 0.2 0.5 1'"></propertyValue>
        <!-- Unit -->
        <propertyValue T="30" valueMatrix="1|1,'mm/s'" name="p:punit"></propertyValue>
        <!-- Parameter value list -->
        <propertyValue T="30" valueMatrix="0" name="p:switchlistarr" ValueRows="0"></propertyValue>
        <!-- Optimization_job -->
        <propertyValue T="30" value="nooptimref" name="p:optimization" ReferenceContainerList="/batch/feature" CompositeIndex="0"></propertyValue>
        <!-- DesignofExperiments_job -->
        <propertyValue T="30" value="nooptimref" name="p:designofexperiments" ReferenceContainerList="/batch/feature" CompositeIndex="0"></propertyValue>
        <!-- pnames computed -->
        <propertyValue T="30" value="[V0]" name="p:pnamescomputed"></propertyValue>
        <!-- pvals computed -->
        <propertyValue T="30" valueMatrix="1|7,'&quot;V0&quot;\,&quot;1E-5&quot;','&quot;V0&quot;\,&quot;2E-5&quot;','&quot;V0&quot;\,&quot;5E-5&quot;','&quot;V0&quot;\,&quot;1E-4&quot;','&quot;V0&quot;\,&quot;2E-4&quot;','&quot;V0&quot;\,&quot;5E-4&quot;','&quot;V0&quot;\,&quot;0.001&quot;'" name="p:pvalscomputed"></propertyValue>
        <!-- Plot group -->
        <propertyValue T="30" value="Default" name="p:plotgroup" Reference="/result/feature/pg1" ReferenceContainerList="/result/feature" CompositeIndex="0"></propertyValue>
        <!-- Probes -->
        <propertyValue T="30" name="p:probes" ReferenceArray="0" ReferenceContainerList="/probe"></propertyValue>
        <!-- Output table -->
        <propertyValue T="30" value="new" name="p:accumtable" ReferenceContainerList="/result/table" CompositeIndex="0"></propertyValue>
        <!-- Stop if error -->
        <propertyValue T="30" value="on" name="p:err"></propertyValue>
        <!-- Log_message -->
        <propertyValue T="30" value="   -         317           - out&#xa;  66         318           5 out   70   69   70     1     0      0  1.1e-15  9.6e-16&#xa;   -         319           - out&#xa;   -         320           - out&#xa;   -         321           - out&#xa;   -         322           - out&#xa;  67         323           5 out   71   70   71     1     0      0  9.1e-16  1.2e-15&#xa;   -         324           - out&#xa;   -         325           - out&#xa;   -         326           - out&#xa;   -         327           - out&#xa;  68         328           5 out   72   71   72     1     0      0  8.1e-16  8.3e-16&#xa;   -         329           - out&#xa;   -         330           - out&#xa;   -         331           - out&#xa;   -         332           - out&#xa;  69         333           5 out   73   72   73     1     0      0  1.5e-15  9.7e-16&#xa;   -         334           - out&#xa;   -         335           - out&#xa;   -         336           - out&#xa;   -         337           - out&#xa;  70         338           5 out   74   73   74     1     0      0  9.8e-16  1.4e-15&#xa;   -         339           - out&#xa;   -         340           - out&#xa;   -         341           - out&#xa;   -         342           - out&#xa;  71         343           5 out   75   74   75     1     0      0  1.3e-15  9.4e-16&#xa;   -         344           - out&#xa;   -         345           - out&#xa;   -         346           - out&#xa;   -         347           - out&#xa;  72         348           5 out   76   75   76     1     0      0  1.7e-15  1.2e-15&#xa;   -         349           - out&#xa;   -         350           - out&#xa;   -         351           - out&#xa;   -         352           - out&#xa;  73         353           5 out   77   76   77     1     0      0  1.8e-15  1.2e-15&#xa;   -         354           - out&#xa;   -         355           - out&#xa;   -         356           - out&#xa;   -         357           - out&#xa;  74         358           5 out   78   77   78     1     0      0    2e-15  1.1e-15&#xa;   -         359           - out&#xa;   -         360           - out&#xa;   -         361           - out&#xa;   -         362           - out&#xa;  75         363           5 out   79   78   79     1     0      0  9.6e-16  1.1e-15&#xa;   -         364           - out&#xa;   -         365           - out&#xa;   -         366           - out&#xa;   -         367           - out&#xa;  76         368           5 out   80   79   80     1     0      0  1.4e-15  9.1e-16&#xa;   -         369           - out&#xa;   -         370           - out&#xa;   -         371           - out&#xa;   -         372           - out&#xa;  77         373           5 out   81   80   81     1     0      0  7.2e-16  1.3e-15&#xa;   -         374           - out&#xa;   -         375           - out&#xa;   -         376           - out&#xa;   -         377           - out&#xa;  78         378           5 out   82   81   82     1     0      0  1.6e-15    1e-15&#xa;   -         379           - out&#xa;   -         380           - out&#xa;   -         381           - out&#xa;   -         382           - out&#xa;  79         383           5 out   83   82   83     1     0      0  8.1e-16  1.2e-15&#xa;   -         384           - out&#xa;   -         385           - out&#xa;   -         386           - out&#xa;   -         387           - out&#xa;  80         388           5 out   84   83   84     1     0      0  7.2e-16  1.4e-15&#xa;   -         389           - out&#xa;   -         390           - out&#xa;   -         391           - out&#xa;   -         392           - out&#xa;  81         393           5 out   85   84   85     1     0      0    1e-15  9.8e-16&#xa;   -         394           - out&#xa;   -         395           - out&#xa;   -         396           - out&#xa;   -         397           - out&#xa;  82         398           5 out   86   85   86     1     0      0  8.1e-16  1.3e-15&#xa;   -         399           - out&#xa;   -         400           - out&#xa;   -         401           - out&#xa;   -         402           - out&#xa;  83         403           5 out   87   86   87     1     0      0  1.1e-15  1.4e-15&#xa;   -         404           - out&#xa;   -         405           - out&#xa;   -         406           - out&#xa;   -         407           - out&#xa;  84         408           5 out   88   87   88     1     0      0  1.5e-15  8.8e-16&#xa;   -         409           - out&#xa;   -         410           - out&#xa;   -         411           - out&#xa;   -         412           - out&#xa;  85         413           5 out   89   88   89     1     0      0  1.5e-15  9.2e-16&#xa;   -         414           - out&#xa;   -         415           - out&#xa;   -         416           - out&#xa;   -         417           - out&#xa;  86         418           5 out   90   89   90     1     0      0  8.8e-16  1.1e-15&#xa;   -         419           - out&#xa;   -         420           - out&#xa;   -         421           - out&#xa;   -         422           - out&#xa;  87         423           5 out   91   90   91     1     0      0  9.4e-16  1.2e-15&#xa;   -         424           - out&#xa;   -         425           - out&#xa;   -         426           - out&#xa;   -         427           - out&#xa;  88         428           5 out   92   91   92     1     0      0  1.6e-15  8.4e-16&#xa;   -         429           - out&#xa;   -         430           - out&#xa;   -         431           - out&#xa;   -         432           - out&#xa;  89         433           5 out   93   92   93     1     0      0  1.2e-15  8.1e-16&#xa;   -         434           - out&#xa;   -         435           - out&#xa;   -         436           - out&#xa;   -         437           - out&#xa;  90         438           5 out   94   93   94     1     0      0  1.1e-15  9.7e-16&#xa;   -         439           - out&#xa;   -         440           - out&#xa;   -         441           - out&#xa;   -         442           - out&#xa;  91         443           5 out   95   94   95     1     0      0  1.8e-15  8.1e-16&#xa;   -         444           - out&#xa;   -         445           - out&#xa;   -         446           - out&#xa;   -         447           - out&#xa;  92         448           5 out   96   95   96     1     0      0  8.3e-16  1.2e-15&#xa;   -         449           - out&#xa;   -         450           - out&#xa;   -         451           - out&#xa;   -         452           - out&#xa;  93         453           5 out   97   96   97     1     0      0    2e-15  7.7e-16&#xa;   -         454           - out&#xa;   -         455           - out&#xa;   -         456           - out&#xa;   -         457           - out&#xa;  94         458           5 out   98   97   98     1     0      0  9.4e-16  8.6e-16&#xa;   -         459           - out&#xa;   -         460           - out&#xa;   -         461           - out&#xa;   -         462           - out&#xa;  95         463           5 out   99   98   99     1     0      0  8.9e-16  1.3e-15&#xa;   -         464           - out&#xa;   -         465           - out&#xa;   -         466           - out&#xa;   -         467           - out&#xa;  96         468           5 out  100   99  100     1     0      0  1.3e-15    1e-15&#xa;   -         469           - out&#xa;   -         470           - out&#xa;   -         471           - out&#xa;   -         472           - out&#xa;  97         473           5 out  101  100  101     1     0      0  1.2e-15  7.5e-16&#xa;   -         474           - out&#xa;   -         475           - out&#xa;   -         476           - out&#xa;   -         477           - out&#xa;  98         478           5 out  102  101  102     1     0      0  1.5e-15    9e-16&#xa;   -         479           - out&#xa;   -         480           - out&#xa;   -         481           - out&#xa;   -         482           - out&#xa;  99         483           5 out  103  102  103     1     0      0  1.1e-15  9.2e-16&#xa;   -         484           - out&#xa;   -         485           - out&#xa;   -         486           - out&#xa;   -         487           - out&#xa; 100         488           5 out  104  103  104     1     0      0  1.2e-15  8.6e-16&#xa;   -         489           - out&#xa;   -         490           - out&#xa;   -         491           - out&#xa;   -         492           - out&#xa; 101         493           5 out  105  104  105     1     0      0  1.7e-15  9.7e-16&#xa;   -         494           - out&#xa;   -         495           - out&#xa;   -         496           - out&#xa;   -         497           - out&#xa; 102         498           5 out  106  105  106     1     0      0  1.4e-15  8.9e-16&#xa;   -         499           - out&#xa;   -         500           - out&#xa;   -         501           - out&#xa;   -         502           - out&#xa; 103         503           5 out  107  106  107     1     0      0  9.2e-16    1e-15&#xa;   -         504           - out&#xa;   -         505           - out&#xa;   -         506           - out&#xa;   -         507           - out&#xa; 104         508           5 out  108  107  108     1     0      0  1.1e-15  9.4e-16&#xa;   -         509           - out&#xa;   -         510           - out&#xa;   -         511           - out&#xa;   -         512           - out&#xa; 105         513           5 out  109  108  109     1     0      0  1.8e-15  9.1e-16&#xa;   -         514           - out&#xa;   -         515           - out&#xa;   -         516           - out&#xa;   -         517           - out&#xa; 106         518           5 out  110  109  110     1     0      0  8.4e-16    1e-15&#xa;   -         519           - out&#xa;   -         520           - out&#xa;   -         521           - out&#xa;   -         522           - out&#xa; 107         523           5 out  111  110  111     1     0      0  7.1e-16    9e-16&#xa;   -         524           - out&#xa;   -         525           - out&#xa;   -         526           - out&#xa;   -         527           - out&#xa; 108         528           5 out  112  111  112     1     0      0  1.7e-15  8.6e-16&#xa;   -         529           - out&#xa;   -         530           - out&#xa;   -         531           - out&#xa;   -         532           - out&#xa; 109         533           5 out  113  112  113     1     0      0    1e-15    1e-15&#xa;   -         534           - out&#xa;   -         535           - out&#xa;   -         536           - out&#xa;   -         537           - out&#xa; 110         538           5 out  114  113  114     1     0      0  1.5e-15  8.1e-16&#xa;   -         539           - out&#xa;   -         540           - out&#xa;   -         541           - out&#xa;   -         542           - out&#xa; 111         543           5 out  115  114  115     1     0      0  7.9e-16  8.6e-16&#xa;   -         544           - out&#xa;   -         545           - out&#xa;   -         546           - out&#xa;   -         547           - out&#xa; 112         548           5 out  116  115  116     1     0      0  1.4e-15  7.5e-16&#xa;   -         549           - out&#xa;   -         550           - out&#xa;   -         551           - out&#xa;   -         552           - out&#xa; 113         553           5 out  117  116  117     1     0      0  9.9e-16    9e-16&#xa;   -         554           - out&#xa;   -         555           - out&#xa;   -         556           - out&#xa;   -         557           - out&#xa; 114         558           5 out  118  117  118     1     0      0  1.6e-15  7.8e-16&#xa;   -         559           - out&#xa;   -         560           - out&#xa;   -         561           - out&#xa;   -         562           - out&#xa; 115         563           5 out  119  118  119     1     0      0  1.5e-15  8.5e-16&#xa;   -         564           - out&#xa;   -         565           - out&#xa;   -         566           - out&#xa;   -         567           - out&#xa; 116         568           5 out  120  119  120     1     0      0  8.9e-16    8e-16&#xa;   -         569           - out&#xa;   -         570           - out&#xa;   -         571           - out&#xa;   -         572           - out&#xa; 117         573           5 out  121  120  121     1     0      0  1.4e-15  7.6e-16&#xa;   -         574           - out&#xa;   -         575           - out&#xa;   -         576           - out&#xa;   -         577           - out&#xa; 118         578           5 out  122  121  122     1     0      0  2.6e-15  7.8e-16&#xa;   -         579           - out&#xa;   -         580           - out&#xa;   -         581           - out&#xa;   -         582           - out&#xa; 119         583           5 out  123  122  123     1     0      0  1.2e-15  7.7e-16&#xa;   -         584           - out&#xa;   -         585           - out&#xa;   -         586           - out&#xa;   -         587           - out&#xa; 120         588           5 out  124  123  124     1     0      0  8.8e-16  8.3e-16&#xa;   -         589           - out&#xa;   -         590           - out&#xa;   -         591           - out&#xa;   -         592           - out&#xa; 121         593           5 out  125  124  125     1     0      0  1.4e-15  1.1e-15&#xa;   -         594           - out&#xa;   -         595           - out&#xa;   -         596           - out&#xa;   -         597           - out&#xa; 122         598           5 out  126  125  126     1     0      0  1.5e-15  8.6e-16&#xa;   -         599           - out&#xa;   -         600           - out&#xa;   -         601           - out&#xa;   -         602           - out&#xa; 123         603           5 out  127  126  127     1     0      0  1.4e-15    1e-15&#xa;   -         604           - out&#xa;   -         605           - out&#xa;   -         606           - out&#xa;   -         607           - out&#xa; 124         608           5 out  128  127  128     1     0      0  8.6e-16  1.1e-15&#xa;   -         609           - out&#xa;   -         610           - out&#xa;   -         611           - out&#xa;   -         612           - out&#xa; 125         613           5 out  129  128  129     1     0      0  9.2e-16  9.3e-16&#xa;   -         614           - out&#xa;   -         615           - out&#xa;   -         616           - out&#xa;   -         617           - out&#xa; 126         618           5 out  130  129  130     1     0      0  2.4e-15  9.9e-16&#xa;   -         619           - out&#xa;   -         620           - out&#xa;   -         621           - out&#xa;   -         622           - out&#xa; 127         623           5 out  131  130  131     1     0      0  9.7e-16  7.9e-16&#xa;   -         624           - out&#xa;   -         625           - out&#xa;   -         626           - out&#xa;   -         627           - out&#xa; 128         628           5 out  132  131  132     1     0      0  1.3e-15  1.2e-15&#xa;   -         629           - out&#xa;   -         630           - out&#xa;   -         631           - out&#xa;   -         632           - out&#xa; 129         633           5 out  133  132  133     1     0      0  9.2e-16  9.4e-16&#xa;   -         634           - out&#xa;   -         635           - out&#xa;   -         636           - out&#xa;   -         637           - out&#xa; 130         638           5 out  134  133  134     1     0      0  7.9e-16  8.6e-16&#xa;   -         639           - out&#xa;   -         640           - out&#xa;   -         641           - out&#xa;   -         642           - out&#xa; 131         643           5 out  135  134  135     1     0      0  8.7e-16    1e-15&#xa;   -         644           - out&#xa;   -         645           - out&#xa;   -         646           - out&#xa;   -         647           - out&#xa; 132         648           5 out  136  135  136     1     0      0  2.3e-15  1.1e-15&#xa;   -         649           - out&#xa;   -         650           - out&#xa;   -         651           - out&#xa;   -         652           - out&#xa; 133         653           5 out  137  136  137     1     0      0  1.9e-15  1.2e-15&#xa;   -         654           - out&#xa;   -         655           - out&#xa;   -         656           - out&#xa;   -         657           - out&#xa; 134         658           5 out  138  137  138     1     0      0  1.3e-15  1.2e-15&#xa;   -         659           - out&#xa;   -         660           - out&#xa;   -         661           - out&#xa;   -         662           - out&#xa; 135         663           5 out  139  138  139     1     0      0  9.2e-16  1.4e-15&#xa;   -         664           - out&#xa;   -         665           - out&#xa;   -         666           - out&#xa;   -         667           - out&#xa; 136         668           5 out  140  139  140     1     0      0    2e-15  1.4e-15&#xa;   -         669           - out&#xa;   -         670           - out&#xa;   -         671           - out&#xa;   -         672           - out&#xa; 137         673           5 out  141  140  141     1     0      0  9.6e-16  1.5e-15&#xa;   -         674           - out&#xa;   -         675           - out&#xa;   -         676           - out&#xa;   -         677           - out&#xa; 138         678           5 out  142  141  142     2     0      0  1.4e-15  1.2e-15&#xa;   -         679           - out&#xa;   -         680           - out&#xa;   -         681           - out&#xa;   -         682           - out&#xa; 139         683           5 out  143  142  143     2     0      0  1.3e-15  1.2e-15&#xa;   -         684           - out&#xa;   -         685           - out&#xa;   -         686           - out&#xa;   -         687           - out&#xa; 140         688           5 out  144  143  144     2     0      0  1.7e-15  1.1e-15&#xa;   -         689           - out&#xa;   -         690           - out&#xa;   -         691           - out&#xa;   -         692           - out&#xa; 141         693           5 out  145  144  145     2     0      0  2.2e-15  8.6e-16&#xa;   -         694           - out&#xa;   -         695           - out&#xa;   -         696           - out&#xa;   -         697           - out&#xa; 142         698           5 out  146  145  146     2     0      0  1.2e-15  6.8e-16&#xa;   -         699           - out&#xa;   -         700           - out&#xa;   -         701           - out&#xa;   -         702           - out&#xa; 143         703           5 out  147  146  147     2     0      0  8.7e-16  7.8e-16&#xa;   -         704           - out&#xa;   -         705           - out&#xa;   -         706           - out&#xa;   -         707           - out&#xa; 144         708           5 out  148  147  148     2     0      0  1.9e-15    6e-16&#xa;   -         709           - out&#xa;   -         710           - out&#xa;   -         711           - out&#xa;   -         712           - out&#xa; 145         713           5 out  149  148  149     2     0      0  1.1e-15  8.8e-16&#xa;   -         714           - out&#xa;   -         715           - out&#xa;   -         716           - out&#xa;   -         717           - out&#xa; 146         718           5 out  150  149  150     2     0      0  1.7e-15    7e-16&#xa;   -         719           - out&#xa;   -         720           - out&#xa;   -         721           - out&#xa;   -         722           - out&#xa; 147         723           5 out  151  150  151     2     0      0    1e-15  7.7e-16&#xa;   -         724           - out&#xa;   -         725           - out&#xa;   -         726           - out&#xa;   -         727           - out&#xa; 148         728           5 out  152  151  152     2     0      0  8.3e-16  6.4e-16&#xa;   -         729           - out&#xa;   -         730           - out&#xa;   -         731           - out&#xa;   -         732           - out&#xa; 149         733           5 out  153  152  153     2     0      0  7.9e-16  1.2e-15&#xa;   -         734           - out&#xa;   -         735           - out&#xa;   -         736           - out&#xa;   -         737           - out&#xa; 150         738           5 out  154  153  154     2     0      0    1e-15  6.3e-16&#xa;   -         739           - out&#xa;   -         740           - out&#xa;   -         741           - out&#xa;   -         742           - out&#xa; 151         743           5 out  155  154  155     2     0      0  1.7e-15  7.6e-16&#xa;   -         744           - out&#xa;   -         745           - out&#xa;   -         746           - out&#xa;   -         747           - out&#xa; 152         748           5 out  156  155  156     2     0      0  1.3e-15    1e-15&#xa;   -         749           - out&#xa;   -         750           - out&#xa;   -         751           - out&#xa;   -         752           - out&#xa; 153         753           5 out  157  156  157     2     0      0    2e-15  7.9e-16&#xa;   -         754           - out&#xa;   -         755           - out&#xa;   -         756           - out&#xa;   -         757           - out&#xa; 154         758           5 out  158  157  158     2     0      0  1.5e-15  8.5e-16&#xa;   -         759           - out&#xa;   -         760           - out&#xa;   -         761           - out&#xa;   -         762           - out&#xa; 155         763           5 out  159  158  159     2     0      0  1.3e-15    1e-15&#xa;   -         764           - out&#xa;   -         765           - out&#xa;   -         766           - out&#xa;   -         767           - out&#xa; 156         768           5 out  160  159  160     2     0      0  1.1e-15  1.3e-15&#xa;   -         769           - out&#xa;   -         770           - out&#xa;   -         771           - out&#xa;   -         772           - out&#xa; 157         773           5 out  161  160  161     2     0      0  9.8e-16  1.2e-15&#xa;   -         774           - out&#xa;   -         775           - out&#xa;   -         776           - out&#xa;   -         777           - out&#xa; 158         778           5 out  162  161  162     2     0      0  1.3e-15  1.4e-15&#xa;   -         779           - out&#xa;   -         780           - out&#xa;   -         781           - out&#xa;   -         782           - out&#xa; 159         783           5 out  163  162  163     2     0      0  1.4e-15  1.8e-15&#xa;   -         784           - out&#xa;   -         785           - out&#xa;   -         786           - out&#xa;   -         787           - out&#xa; 160         788           5 out  164  163  164     2     0      0  9.4e-16  1.7e-15&#xa;   -         789           - out&#xa;   -         790           - out&#xa;   -         791           - out&#xa;   -         792           - out&#xa; 161         793           5 out  165  164  165     2     0      0  1.3e-15  1.9e-15&#xa;   -         794           - out&#xa;   -         795           - out&#xa;   -         796           - out&#xa;   -         797           - out&#xa; 162         798           5 out  166  165  166     2     0      0  7.6e-16    2e-15&#xa;   -         799           - out&#xa;   -         800           - out&#xa;   -         801           - out&#xa;   -         802           - out&#xa; 163         803           5 out  167  166  167     2     0      0  1.3e-15  1.7e-15&#xa;   -         804           - out&#xa;   -         805           - out&#xa;   -         806           - out&#xa;   -         807           - out&#xa; 164         808           5 out  168  167  168     2     0      0  1.5e-15  2.1e-15&#xa;   -         809           - out&#xa;   -         810           - out&#xa;   -         811           - out&#xa;   -         812           - out&#xa; 165         813           5 out  169  168  169     2     0      0  9.7e-16  1.9e-15&#xa;   -         814           - out&#xa;   -         815           - out&#xa;   -         816           - out&#xa;   -         817           - out&#xa; 166         818           5 out  170  169  170     2     0      0    1e-15  1.9e-15&#xa;   -         819           - out&#xa;   -         820           - out&#xa;   -         821           - out&#xa;   -         822           - out&#xa; 167         823           5 out  171  170  171     2     0      0  1.1e-15  2.6e-15&#xa;   -         824           - out&#xa;   -         825           - out&#xa;   -         826           - out&#xa;   -         827           - out&#xa; 168         828           5 out  172  171  172     2     0      0  7.7e-16  1.8e-15&#xa;   -         829           - out&#xa;   -         830           - out&#xa;   -         831           - out&#xa;   -         832           - out&#xa; 169         833           5 out  173  172  173     2     0      0  1.5e-15    2e-15&#xa;   -         834           - out&#xa;   -         835           - out&#xa;   -         836           - out&#xa;   -         837           - out&#xa; 170         838           5 out  174  173  174     2     0      0  6.4e-16  2.5e-15&#xa;   -         839           - out&#xa;   -         840           - out&#xa;   -         841           - out&#xa;   -         842           - out&#xa; 171         843           5 out  175  174  175     2     0      0  1.1e-15  3.3e-15&#xa;   -         844           - out&#xa;   -         845           - out&#xa;   -         846           - out&#xa;   -         847           - out&#xa; 172         848           5 out  176  175  176     2     0      0  1.2e-15  2.6e-15&#xa;   -         849           - out&#xa;   -         850           - out&#xa;   -         851           - out&#xa;   -         852           - out&#xa; 173         853           5 out  177  176  177     2     0      0    7e-16  4.3e-15&#xa;   -         854           - out&#xa;   -         855           - out&#xa;   -         856           - out&#xa;   -         857           - out&#xa; 174         858           5 out  178  177  178     2     0      0  1.1e-15  8.8e-15&#xa;   -         859           - out&#xa;   -         860           - out&#xa;   -         861           - out&#xa;   -         862           - out&#xa; 175         863           5 out  179  178  179     2     0      0  8.8e-16  9.7e-15&#xa;   -         864           - out&#xa;   -         865           - out&#xa;   -         866           - out&#xa;   -         867           - out&#xa; 176         868           5 out  180  179  180     2     0      0  1.1e-15  1.1e-14&#xa;   -         869           - out&#xa;   -         870           - out&#xa;   -         871           - out&#xa;   -         872           - out&#xa; 177         873           5 out  181  180  181     2     0      0    1e-15  1.3e-14&#xa;   -         874           - out&#xa;   -         875           - out&#xa;   -         876           - out&#xa;   -         877           - out&#xa; 178         878           5 out  182  181  182     2     0      0  8.6e-16  1.3e-14&#xa;   -         879           - out&#xa;   -         880           - out&#xa;   -         881           - out&#xa;   -         882           - out&#xa; 179         883           5 out  183  182  183     2     0      0  7.2e-16  1.3e-14&#xa;   -         884           - out&#xa;   -         885           - out&#xa;   -         886           - out&#xa;   -         887           - out&#xa; 180         888           5 out  184  183  184     2     0      0  7.9e-16  1.4e-14&#xa;   -         889           - out&#xa;   -         890           - out&#xa;   -         891           - out&#xa;   -         892           - out&#xa; 181         893           5 out  185  184  185     2     0      0  8.3e-16  1.4e-14&#xa;   -         894           - out&#xa;   -         895           - out&#xa;   -         896           - out&#xa;   -         897           - out&#xa; 182         898           5 out  186  185  186     2     0      0  1.1e-15  1.4e-14&#xa;   -         899           - out&#xa;   -         900           - out&#xa;   -         901           - out&#xa;   -         902           - out&#xa; 183         903           5 out  187  186  187     2     0      0  8.5e-16  1.4e-14&#xa;   -         904           - out&#xa;   -         905           - out&#xa;   -         906           - out&#xa;   -         907           - out&#xa; 184         908           5 out  188  187  188     2     0      0    8e-16  1.3e-14&#xa;   -         909           - out&#xa;   -         910           - out&#xa;   -         911           - out&#xa;   -         912           - out&#xa; 185         913           5 out  189  188  189     2     0      0  1.2e-15  1.4e-14&#xa;   -         914           - out&#xa;   -         915           - out&#xa;   -         916           - out&#xa;   -         917           - out&#xa; 186         918           5 out  190  189  190     2     0      0    7e-16  1.4e-14&#xa;   -         919           - out&#xa;   -         920           - out&#xa;   -         921           - out&#xa;   -         922           - out&#xa; 187         923           5 out  191  190  191     2     0      0  7.2e-16  1.4e-14&#xa;   -         924           - out&#xa;   -         925           - out&#xa;   -         926           - out&#xa;   -         927           - out&#xa; 188         928           5 out  192  191  192     2     0      0  7.4e-16  1.4e-14&#xa;   -         929           - out&#xa;   -         930           - out&#xa;   -         931           - out&#xa;   -         932           - out&#xa; 189         933           5 out  193  192  193     2     0      0  7.3e-16  1.4e-14&#xa;   -         934           - out&#xa;   -         935           - out&#xa;   -         936           - out&#xa;   -         937           - out&#xa; 190         938           5 out  194  193  194     2     0      0  6.9e-16  1.4e-14&#xa;   -         939           - out&#xa;   -         940           - out&#xa;   -         941           - out&#xa;   -         942           - out&#xa; 191         943           5 out  195  194  195     2     0      0    9e-16  1.4e-14&#xa;   -         944           - out&#xa;   -         945           - out&#xa;   -         946           - out&#xa;   -         947           - out&#xa; 192         948           5 out  196  195  196     2     0      0  7.9e-16  1.4e-14&#xa;   -         949           - out&#xa;   -         950           - out&#xa;   -         951           - out&#xa;   -         952           - out&#xa; 193         953           5 out  197  196  197     2     0      0  1.1e-15  1.4e-14&#xa;   -         954           - out&#xa;   -         955           - out&#xa;   -         956           - out&#xa;   -         957           - out&#xa; 194         958           5 out  198  197  198     2     0      0    1e-15  1.4e-14&#xa;   -         959           - out&#xa;   -         960           - out&#xa;   -         961           - out&#xa;   -         962           - out&#xa; 195         963           5 out  199  198  199     2     0      0  8.2e-16  1.4e-14&#xa;   -         964           - out&#xa;   -         965           - out&#xa;   -         966           - out&#xa;   -         967           - out&#xa; 196         968           5 out  200  199  200     2     0      0  8.4e-16  1.4e-14&#xa;   -         969           - out&#xa;   -         970           - out&#xa;   -         971           - out&#xa;   -         972           - out&#xa; 197         973           5 out  201  200  201     2     0      0  7.1e-16  1.4e-14&#xa;   -         974           - out&#xa;   -         975           - out&#xa;   -         976           - out&#xa;   -         977           - out&#xa; 198         978           5 out  202  201  202     2     0      0  9.2e-16  1.4e-14&#xa;   -         979           - out&#xa;   -         980           - out&#xa;   -         981           - out&#xa;   -         982           - out&#xa; 199         983           5 out  203  202  203     2     0      0    8e-16  1.4e-14&#xa;   -         984           - out&#xa;   -         985           - out&#xa;   -         986           - out&#xa;   -         987           - out&#xa; 200         988           5 out  204  203  204     2     0      0  7.1e-16  1.4e-14&#xa;   -         989           - out&#xa;   -         990           - out&#xa;   -         991           - out&#xa;   -         992           - out&#xa; 201         993           5 out  205  204  205     2     0      0  6.7e-16  1.4e-14&#xa;   -         994           - out&#xa;   -         995           - out&#xa;   -         996           - out&#xa;   -         997           - out&#xa; 202         998           5 out  206  205  206     2     0      0  8.2e-16  1.4e-14&#xa;   -         999           - out&#xa;   -        1000           - out&#xa; 203        1003           5      207  206  207     2     0      0  7.7e-16  1.4e-14&#xa;Time-stepping completed.&#xa;Solution time: 18 s.&#xa;Physical memory: 1.78 GB&#xa;Virtual memory: 2.14 GB&#xa;Ended at Jan 21, 2022 7:11:03 PM.&#xa;----- Time-Dependent Solver 1 in Study 1/Solution 1 (sol1) --------------------&gt;&#xa;" name="p:message"></propertyValue>
        <NodeDefaultValues>32,'p:plistarrexcelfilename','p:plistarrexcelsheet','p:plistarrexcelrange','p:plistarrexcelincludeheaders','p:plistarrexcelseparateunits','p:plistarrexceloverwrite','p:plistarrexcelcalculatedvalues','p:sweeptype','p:switchname','p:switchlistarr_vector_method','p:switchlistarr_vector_start','p:switchlistarr_vector_stop','p:switchlistarr_vector_step','p:switchlistarr_vector_numvalues','p:switchlistarr_vector_function','p:switchlistarr_vector_interval','p:switchlistarr_vector_freqperdec','p:stopcond','p:keepbeforeandafter','p:plot','p:probesel','p:useaccumtable','p:accumtableall','p:accumTableUsed','p:prevProbes','p:prevObjProbes','p:param','p:error','p:pdistrib','p:pwork','p:pworkactive','p:keeplog'</NodeDefaultValues>
        <BatchFeatureList tag="feature" name="BatchFeatureList" created="1619552879224" modified="0">
          <!-- User comments -->
          <entityComments T="0"></entityComments>
          <!-- Created by -->
          <entityAuthor T="0"></entityAuthor>
          <BatchFeature op="Solutionseq" tag="so1" name="" created="1619552879224" modified="1642810263861">
            <!-- User comments -->
            <entityComments T="0"></entityComments>
            <!-- Created by -->
            <entityAuthor T="0"></entityAuthor>
            <!-- Updated by -->
            <entityModifiedBy T="0"></entityModifiedBy>
            <!-- Run -->
            <propertyValue T="30" value="all" name="p:seq" Reference="/sol/sol1" ReferenceContainerList="/sol" CompositeIndex="0"></propertyValue>
            <!-- Add solution to a container -->
            <propertyValue T="30" value="on" name="p:store"></propertyValue>
            <!-- Solution -->
            <propertyValue T="30" value="none" name="p:psol" Reference="/sol/sol20" ReferenceContainerList="/sol" CompositeIndex="0"></propertyValue>
            <!-- Parameters -->
            <propertyValue T="30" valueMatrix="1|7,'&quot;V0&quot;\,&quot;1E-5&quot;','&quot;V0&quot;\,&quot;2E-5&quot;','&quot;V0&quot;\,&quot;5E-5&quot;','&quot;V0&quot;\,&quot;1E-4&quot;','&quot;V0&quot;\,&quot;2E-4&quot;','&quot;V0&quot;\,&quot;5E-4&quot;','&quot;V0&quot;\,&quot;0.001&quot;'" name="p:param"></propertyValue>
            <!-- Solution -->
            <propertyValue T="30" valueMatrix="1|7,'sol21','sol22','sol23','sol24','sol25','sol26','sol27'" name="p:sol"></propertyValue>
            <NodeDefaultValues>2,'p:clear','p:defsolvergen'</NodeDefaultValues>
            <BatchFeatureList tag="feature" name="BatchFeatureList" created="1619552879224" modified="0">
              <!-- User comments -->
              <entityComments T="0"></entityComments>
              <!-- Created by -->
              <entityAuthor T="0"></entityAuthor>
            </BatchFeatureList>
          </BatchFeature>
        </BatchFeatureList>
      </BatchFeature>
    </BatchFeatureList>
  </BatchList>
  <OptSequence tag="optsequence" created="1591888073326" modified="0">
    <OptFeatureList op="objective" tag="objective" name="OptFeatureList" created="1591888073326" modified="0">
      <!-- User comments -->
      <entityComments T="0"></entityComments>
      <!-- Created by -->
      <entityAuthor T="0"></entityAuthor>
      <optListType T="114">OBJECTIVE</optListType>
      <!-- Sequence -->
      <sequence T="50">/optsequence</sequence>
    </OptFeatureList>
    <ConstrList op="constr" tag="constr" name="ConstrList" created="1591888480865" modified="0">
      <!-- User comments -->
      <entityComments T="0"></entityComments>
      <!-- Created by -->
      <entityAuthor T="0"></entityAuthor>
    </ConstrList>
  </OptSequence>
  <StudyList tag="study" name="StudyList" created="1591888073326" modified="0">
    <!-- User comments -->
    <entityComments T="0"></entityComments>
    <!-- Created by -->
    <entityAuthor T="0"></entityAuthor>
    <Study tag="std1" name="Study 1" created="1591888076086" modified="1642810636305">
      <!-- Node status -->
      <entityFlags T="51">NODEACTIVATE</entityFlags>
      <!-- User comments -->
      <entityComments T="0"></entityComments>
      <!-- Created by -->
      <entityAuthor T="0"></entityAuthor>
      <!-- Updated by -->
      <entityModifiedBy T="0"></entityModifiedBy>
      <!-- Last computation time (ms) -->
      <lastComputationTime T="11">156208</lastComputationTime>
      <ModelEntityTag tag="Analysis" created="1591888076086" modified="0">
        <!-- List of tags -->
        <values T="1">1,'std1'</values>
      </ModelEntityTag>
      <StudyFeatureList tag="feature" name="StudyFeatureList" created="1591888076086" modified="0">
        <!-- User comments -->
        <entityComments T="0"></entityComments>
        <!-- Created by -->
        <entityAuthor T="0"></entityAuthor>
        <StudyFeature op="Parametric" tag="param" name="Parametric Sweep" created="1592492866886" modified="1619561442248">
          <!-- User comments -->
          <entityComments T="0"></entityComments>
          <!-- Created by -->
          <entityAuthor T="0"></entityAuthor>
          <!-- Updated by -->
          <entityModifiedBy T="0"></entityModifiedBy>
          <!-- Key containing all property values -->
          <key T="0">[notactive]</key>
          <!-- Parameter name -->
          <propertyValue T="30" valueMatrix="1|1,'V0'" name="p:pname"></propertyValue>
          <!-- Parameter_values_tuples -->
          <propertyValue T="30" value="" valueMatrix="1|0" name="p:plist"></propertyValue>
          <!-- Parameter value list -->
          <propertyValue T="30" valueMatrix="0" name="p:plistarr" ValueRows="1,'0.01 0.02 0.05 0.1 0.2 0.5 1'" UnitError="1|1, "></propertyValue>
          <!-- Unit -->
          <propertyValue T="30" valueMatrix="1|1,'mm/s'" name="p:punit" UnitError="1|1, "></propertyValue>
          <!-- Cases -->
          <propertyValue T="30" valueMatrix="1|0" name="p:switchcase"></propertyValue>
          <!-- Plot group -->
          <propertyValue T="30" value="Default" name="p:plotgroup" Reference="/result/feature/pg1" ReferenceContainerList="/result/feature" CompositeIndex="0"></propertyValue>
          <!-- Probes -->
          <propertyValue T="30" name="p:probes" ReferenceArray="0" ReferenceContainerList="/probe"></propertyValue>
          <!-- Output table -->
          <propertyValue T="30" value="new" name="p:accumtable" ReferenceContainerList="/result/table" CompositeIndex="0"></propertyValue>
          <!-- Keep solutions in memory -->
          <propertyValue T="30" value="all" name="p:keepsol"></propertyValue>
          <!-- Save each solution as model file -->
          <propertyValue T="30" value="off" name="p:save"></propertyValue>
          <!-- Filename -->
          <propertyValue T="30" value="/home/craig/param.mph" name="p:filename"></propertyValue>
          <!-- Use parametric solver -->
          <propertyValue T="30" value="auto" name="p:paramselect"></propertyValue>
          <NodeDefaultValues>27,'p:plistarrexcelfilename','p:plistarrexcelsheet','p:plistarrexcelrange','p:plistarrexcelincludeheaders','p:plistarrexcelseparateunits','p:plistarrexceloverwrite','p:plistarrexcelcalculatedvalues','p:sweeptype','p:loadFile','p:saveFile','p:switchname','p:switchlistarr','p:switchlistarr_vector_method','p:switchlistarr_vector_start','p:switchlistarr_vector_stop','p:switchlistarr_vector_step','p:switchlistarr_vector_numvalues','p:switchlistarr_vector_function','p:switchlistarr_vector_interval','p:switchlistarr_vector_freqperdec','p:outputhide','p:plot','p:probesel','p:useaccumtable','p:accumtableall','p:defsolvergen','p:pdistrib'</NodeDefaultValues>
          <ModelEntityTag tag="Analysis" created="1592492866910" modified="0">
            <!-- List of tags -->
            <values T="1">1,'std1/param'</values>
          </ModelEntityTag>
          <MultigridLevelList tag="mglevel" name="MultigridLevelList" created="1592492866918" modified="0">
            <!-- User comments -->
            <entityComments T="0"></entityComments>
            <!-- Created by -->
            <entityAuthor T="0"></entityAuthor>
          </MultigridLevelList>
          <StudyFeatureList tag="feature" name="StudyFeatureList" created="1592492950601" modified="0">
            <!-- User comments -->
            <entityComments T="0"></entityComments>
            <!-- Created by -->
            <entityAuthor T="0"></entityAuthor>
          </StudyFeatureList>
        </StudyFeature>
        <StudyFeature op="Stationary" tag="stat" name="Stationary" created="1591888076086" modified="1619552880699">
          <!-- User comments -->
          <entityComments T="0"></entityComments>
          <!-- Created by -->
          <entityAuthor T="0"></entityAuthor>
          <!-- Updated by -->
          <entityModifiedBy T="0"></entityModifiedBy>
          <!-- Key containing all property values -->
          <key T="0">true[]updateOptimizationSettingsoffftplistmethodmanualgeometricNonlinearityoffgeometricNonlinearityActiveoffoutputhideoffplotoffprobeselallprobefreqpoutactivateimagenull|null|null|activatespf|on|tds|off|sr|off|frame:spatial1|on|frame:material1|on|discretizationspf|physics|tds|physics|sr|physics|frame:spatial1|physics|frame:material1|physics|useadvanceddisableoffdisabledvariables[]disabledcoordinatesystems[]disabledcommondisabledphysicsdisableFrameControldisabledcouplingdisabledreducedactivatecouplingimageactivateCouplingactivateimageromactivateromactivateimagereconstructreconstructorsuseinitsoloffusesoloffusestoreselallmeshgeom1|mesh1|adaptselectionGEOMgeom1errestandadapnoneaccerrestaccrespairsaccerrpairsaccvarerrpairsauxsweepmethodmanualshowuseparamonuseparamoffuseloadcaseoffshowpreusesoloffoptimizationoffkeepnotsolstaticoffpdistriboff</key>
          <!-- Geometric_nonlinearity_active -->
          <propertyValue T="30" value="off" name="p:geometricNonlinearityActive"></propertyValue>
          <!-- Hide_output -->
          <propertyValue T="30" value="on" name="p:outputhide"></propertyValue>
          <!-- Plot group -->
          <propertyValue T="30" value="Default" name="p:plotgroup" Reference="/result/feature/pg1" ReferenceContainerList="/result/feature" CompositeIndex="0"></propertyValue>
          <!-- Probes -->
          <propertyValue T="30" name="p:probes" ReferenceArray="0" ReferenceContainerList="/probe"></propertyValue>
          <!-- Use in this study -->
          <propertyValue T="30" valueMatrix="1|10,'spf','on','tds','off','sr','off','frame:spatial1','on','frame:material1','on'" name="p:activate"></propertyValue>
          <!-- Discretization -->
          <propertyValue T="30" valueMatrix="1|10,'spf','physics','tds','physics','sr','physics','frame:spatial1','physics','frame:material1','physics'" name="p:discretization"></propertyValue>
          <!-- Disabled variables -->
          <propertyValue T="30" name="p:disabledvariables" ReferenceArray="0" ReferenceContainerList="/expr"></propertyValue>
          <!-- Disabled coordinate systems -->
          <propertyValue T="30" name="p:disabledcoordinatesystems" ReferenceArray="0" ReferenceContainerList="/coordsys"></propertyValue>
          <!-- Study -->
          <propertyValue T="30" value="zero" name="p:initstudy" ReferenceContainerList="/study" CompositeIndex="0"></propertyValue>
          <!-- Solution -->
          <propertyValue T="30" value="current" name="p:initsol" ReferenceContainerList="/sol" CompositeIndex="0"></propertyValue>
          <!-- Use -->
          <propertyValue T="30" value="current" name="p:initsoluse" ReferenceContainerList="/sol" CompositeIndex="0"></propertyValue>
          <!-- Selection -->
          <propertyValue T="30" value="1" name="p:solnum" CompositeIndex="1"></propertyValue>
          <!-- Study -->
          <propertyValue T="30" value="zero" name="p:notstudy" ReferenceContainerList="/study" CompositeIndex="0"></propertyValue>
          <!-- Solution -->
          <propertyValue T="30" value="current" name="p:notsol" ReferenceContainerList="/sol" CompositeIndex="0"></propertyValue>
          <!-- Use -->
          <propertyValue T="30" value="current" name="p:notsoluse" ReferenceContainerList="/sol" CompositeIndex="0"></propertyValue>
          <!-- Selection -->
          <propertyValue T="30" value="1" name="p:notsolnum" CompositeIndex="1"></propertyValue>
          <!-- Selections -->
          <propertyValue T="30" name="p:storesel" ReferenceArray="0" ReferenceContainerList="/selection"></propertyValue>
          <!-- Mesh -->
          <propertyValue T="30" valueMatrix="1|2,'geom1','mesh1'" name="p:mesh"></propertyValue>
          <!-- Geometric entity selection for adaptation -->
          <propertyValue T="30" name="p:adaptselection">
            <Selection selection="LocalSelection" selType="GEOM">
              <explicit geom="/geom/geom1"/>
            </Selection>
          </propertyValue>
          <!-- Adaptation in geometry -->
          <propertyValue T="30" name="p:adapgeom" Reference="/geom/geom1" ReferenceContainerList="/geom"></propertyValue>
          <!-- Weights -->
          <propertyValue T="30" value="1" valueMatrix="1|1,'1'" name="p:weights"></propertyValue>
          <!-- Maximum number of adaptations -->
          <propertyValue T="30" value="2" name="p:ngen"></propertyValue>
          <!-- Output table -->
          <propertyValue T="30" value="new" name="p:goetableid" ReferenceContainerList="/result/table" CompositeIndex="0"></propertyValue>
          <!-- Parameter values -->
          <propertyValue T="30" value="" valueMatrix="1|0" name="p:plist"></propertyValue>
          <!-- Automatic remeshing -->
          <propertyValue T="30" name="p:autoremesh">null</propertyValue>
          <!-- Remesh in geometry -->
          <propertyValue T="30" name="p:autoremeshgeom">null</propertyValue>
          <NodeDefaultValues>159,'p:updateOptimizationSettings','p:ftplistmethod','p:geometricNonlinearity','p:plot','p:probesel','p:probefreq','p:activateimage','p:physselection','p:useadvanceddisable','p:disabledcommon','p:disabledphysics','p:disableFrameControl','p:disabledcoupling','p:disabledreduced','p:activatecouplingimage','p:multiphysicsSelection','p:activateCoupling','p:activateimagerom','p:romselection','p:activaterom','p:activateimagereconstruct','p:reconstructables','p:reconstructors','p:useinitsol','p:initmethod','p:initstudyhide','p:initsolhide','p:oldinitsoluse','p:initstudystep','p:solnumhide','p:solvertype','p:timeinterp','p:t','p:manualsol','p:manualsolnum','p:listsol','p:listsolnum','p:usesol','p:notsolmethod','p:notstudyhide','p:notsolhide','p:oldnotsoluse','p:notstudystep','p:notsolnumhide','p:notsolvertype','p:nottimeinterp','p:nott','p:notmanualsol','p:notmanualsolnum','p:notmanualsolnum_vector_method','p:notmanualsolnum_vector_start','p:notmanualsolnum_vector_stop','p:notmanualsolnum_vector_step','p:notmanualsolnum_vector_numvalues','p:notmanualsolnum_vector_function','p:notmanualsolnum_vector_interval','p:notmanualsolnum_vector_freqperdec','p:notlistsol','p:notlistsolnum','p:usestoresel','p:geomselection','p:windowtitle','p:windowtitleactive','p:errestandadap','p:errestim','p:l2scale','p:l2staborder','p:goalfunctype','p:goalfuncpredef','p:gfuncpd','p:gfintops','p:gfunc','p:hideresorder','p:resorderactive','p:resorder','p:hideerrexprtbl','p:errorexpr','p:errexpractive','p:selection','p:adapsolnum','p:adapsolnum_vector_method','p:adapsolnum_vector_start','p:adapsolnum_vector_stop','p:adapsolnum_vector_step','p:adapsolnum_vector_numvalues','p:adapsolnum_vector_function','p:adapsolnum_vector_interval','p:adapsolnum_vector_freqperdec','p:weights_vector_method','p:weights_vector_start','p:weights_vector_stop','p:weights_vector_step','p:weights_vector_numvalues','p:weights_vector_function','p:weights_vector_interval','p:weights_vector_freqperdec','p:goalorientedterminationtolerance','p:goalorientedtolerancetype','p:goalorientedterminationactive','p:showadjppr','p:adjppr','p:savesolsref','p:adaptparamname','p:meshadaptmethod','p:maxrefinement','p:allowcoarsening','p:maxcoarsening','p:maxscale','p:elselect','p:globalminpar','p:worstpar','p:elementspar','p:maxt','p:goalorientedtermination','p:auto_ngen','p:manual_ngen','p:goalorientedterminationexpression','p:goeplot','p:plotgroupgoe','p:window','p:goeloglevel','p:accerrest','p:accrespairs','p:accerrpairs','p:accvarerrpairs','p:auxsweepmethod','p:showuseparam','p:useparam','p:sweeptype','p:pname','p:plistarrexcelfilename','p:plistarrexcelsheet','p:plistarrexcelrange','p:plistarrexcelincludeheaders','p:plistarrexcelseparateunits','p:plistarrexceloverwrite','p:plistarrexcelcalculatedvalues','p:plistarr','p:plistarr_vector_method','p:plistarr_vector_start','p:plistarr_vector_stop','p:plistarr_vector_step','p:plistarr_vector_numvalues','p:plistarr_vector_function','p:plistarr_vector_interval','p:plistarr_vector_freqperdec','p:punit','p:pcontinuationmode','p:pcontinuation','p:useloadcase','p:loadcase','p:loadgroup','p:loadgroupweight','p:constraintgroup','p:showpreusesol','p:preusesol','p:optimization','p:keepnotsolstatic','p:pdistrib'</NodeDefaultValues>
          <ModelEntityTag tag="Analysis" created="1591888076256" modified="0">
            <!-- List of tags -->
            <values T="1">1,'std1/stat'</values>
          </ModelEntityTag>
          <MultigridLevelList tag="mglevel" name="MultigridLevelList" created="1591888076268" modified="0">
            <!-- User comments -->
            <entityComments T="0"></entityComments>
            <!-- Created by -->
            <entityAuthor T="0"></entityAuthor>
          </MultigridLevelList>
          <StudyFeatureList tag="feature" name="StudyFeatureList" created="1591888479246" modified="0">
            <!-- User comments -->
            <entityComments T="0"></entityComments>
            <!-- Created by -->
            <entityAuthor T="0"></entityAuthor>
          </StudyFeatureList>
        </StudyFeature>
        <StudyFeature op="Transient" tag="time" name="Time Dependent" created="1591888086702" modified="1642810263861">
          <!-- User comments -->
          <entityComments T="0"></entityComments>
          <!-- Created by -->
          <entityAuthor T="0"></entityAuthor>
          <!-- Updated by -->
          <entityModifiedBy T="0"></entityModifiedBy>
          <!-- Key containing all property values -->
          <key T="0">true[]updateOptimizationSettingsoffftplistmethodmanualshowtlistontunitstlistrange(0,1,1000)usertolonrtol5.0E-4time_discreteoffgeometricNonlinearityoffgeometricNonlinearityActiveoffmethodfixed_number_of_iterationsiter5currentiter1outputhideoffplotoffprobeselallprobefreqtstepsactivateimagenull|null|null|activatespf|off|tds|on|sr|on|frame:spatial1|on|frame:material1|on|discretizationspf|physics|tds|physics|sr|physics|frame:spatial1|physics|frame:material1|physics|useadvanceddisableoffdisabledvariables[]disabledcoordinatesystems[]disabledcommondisabledphysicsdisableFrameControldisabledcouplingdisabledreducedactivatecouplingimageactivateCouplingactivateimageromactivateromactivateimagereconstructreconstructorsuseinitsoloffusesoloffusestoreselallmeshgeom1|mesh2|adaptselectionGEOMgeom1timeadaptionoffauxsweepmethodmanualshowuseparamonuseparamoffoptimizationoffpdistriboffautoremeshoff</key>
          <!-- Times -->
          <propertyValue T="30" value="range(0,1,1000)" valueMatrix="1|1001,'0','1','2','3','4','5','6','7','8','9','10','11','12','13','14','15','16','17','18','19','20','21','22','23','24','25','26','27','28','29','30','31','32','33','34','35','36','37','38','39','40','41','42','43','44','45','46','47','48','49','50','51','52','53','54','55','56','57','58','59','60','61','62','63','64','65','66','67','68','69','70','71','72','73','74','75','76','77','78','79','80','81','82','83','84','85','86','87','88','89','90','91','92','93','94','95','96','97','98','99','100','101','102','103','104','105','106','107','108','109','110','111','112','113','114','115','116','117','118','119','120','121','122','123','124','125','126','127','128','129','130','131','132','133','134','135','136','137','138','139','140','141','142','143','144','145','146','147','148','149','150','151','152','153','154','155','156','157','158','159','160','161','162','163','164','165','166','167','168','169','170','171','172','173','174','175','176','177','178','179','180','181','182','183','184','185','186','187','188','189','190','191','192','193','194','195','196','197','198','199','200','201','202','203','204','205','206','207','208','209','210','211','212','213','214','215','216','217','218','219','220','221','222','223','224','225','226','227','228','229','230','231','232','233','234','235','236','237','238','239','240','241','242','243','244','245','246','247','248','249','250','251','252','253','254','255','256','257','258','259','260','261','262','263','264','265','266','267','268','269','270','271','272','273','274','275','276','277','278','279','280','281','282','283','284','285','286','287','288','289','290','291','292','293','294','295','296','297','298','299','300','301','302','303','304','305','306','307','308','309','310','311','312','313','314','315','316','317','318','319','320','321','322','323','324','325','326','327','328','329','330','331','332','333','334','335','336','337','338','339','340','341','342','343','344','345','346','347','348','349','350','351','352','353','354','355','356','357','358','359','360','361','362','363','364','365','366','367','368','369','370','371','372','373','374','375','376','377','378','379','380','381','382','383','384','385','386','387','388','389','390','391','392','393','394','395','396','397','398','399','400','401','402','403','404','405','406','407','408','409','410','411','412','413','414','415','416','417','418','419','420','421','422','423','424','425','426','427','428','429','430','431','432','433','434','435','436','437','438','439','440','441','442','443','444','445','446','447','448','449','450','451','452','453','454','455','456','457','458','459','460','461','462','463','464','465','466','467','468','469','470','471','472','473','474','475','476','477','478','479','480','481','482','483','484','485','486','487','488','489','490','491','492','493','494','495','496','497','498','499','500','501','502','503','504','505','506','507','508','509','510','511','512','513','514','515','516','517','518','519','520','521','522','523','524','525','526','527','528','529','530','531','532','533','534','535','536','537','538','539','540','541','542','543','544','545','546','547','548','549','550','551','552','553','554','555','556','557','558','559','560','561','562','563','564','565','566','567','568','569','570','571','572','573','574','575','576','577','578','579','580','581','582','583','584','585','586','587','588','589','590','591','592','593','594','595','596','597','598','599','600','601','602','603','604','605','606','607','608','609','610','611','612','613','614','615','616','617','618','619','620','621','622','623','624','625','626','627','628','629','630','631','632','633','634','635','636','637','638','639','640','641','642','643','644','645','646','647','648','649','650','651','652','653','654','655','656','657','658','659','660','661','662','663','664','665','666','667','668','669','670','671','672','673','674','675','676','677','678','679','680','681','682','683','684','685','686','687','688','689','690','691','692','693','694','695','696','697','698','699','700','701','702','703','704','705','706','707','708','709','710','711','712','713','714','715','716','717','718','719','720','721','722','723','724','725','726','727','728','729','730','731','732','733','734','735','736','737','738','739','740','741','742','743','744','745','746','747','748','749','750','751','752','753','754','755','756','757','758','759','760','761','762','763','764','765','766','767','768','769','770','771','772','773','774','775','776','777','778','779','780','781','782','783','784','785','786','787','788','789','790','791','792','793','794','795','796','797','798','799','800','801','802','803','804','805','806','807','808','809','810','811','812','813','814','815','816','817','818','819','820','821','822','823','824','825','826','827','828','829','830','831','832','833','834','835','836','837','838','839','840','841','842','843','844','845','846','847','848','849','850','851','852','853','854','855','856','857','858','859','860','861','862','863','864','865','866','867','868','869','870','871','872','873','874','875','876','877','878','879','880','881','882','883','884','885','886','887','888','889','890','891','892','893','894','895','896','897','898','899','900','901','902','903','904','905','906','907','908','909','910','911','912','913','914','915','916','917','918','919','920','921','922','923','924','925','926','927','928','929','930','931','932','933','934','935','936','937','938','939','940','941','942','943','944','945','946','947','948','949','950','951','952','953','954','955','956','957','958','959','960','961','962','963','964','965','966','967','968','969','970','971','972','973','974','975','976','977','978','979','980','981','982','983','984','985','986','987','988','989','990','991','992','993','994','995','996','997','998','999','1000'" name="p:tlist"></propertyValue>
          <!-- Relative tolerance -->
          <propertyValue T="30" value="0.005" name="p:rtol"></propertyValue>
          <!-- Geometric_nonlinearity_active -->
          <propertyValue T="30" value="off" name="p:geometricNonlinearityActive"></propertyValue>
          <!-- Plot group -->
          <propertyValue T="30" value="Default" name="p:plotgroup" Reference="/result/feature/pg1" ReferenceContainerList="/result/feature" CompositeIndex="0"></propertyValue>
          <!-- Probes -->
          <propertyValue T="30" name="p:probes" ReferenceArray="0" ReferenceContainerList="/probe"></propertyValue>
          <!-- Use in this study -->
          <propertyValue T="30" valueMatrix="1|10,'spf','off','tds','on','sr','on','frame:spatial1','on','frame:material1','on'" name="p:activate"></propertyValue>
          <!-- Discretization -->
          <propertyValue T="30" valueMatrix="1|10,'spf','physics','tds','physics','sr','physics','frame:spatial1','physics','frame:material1','physics'" name="p:discretization"></propertyValue>
          <!-- Disabled variables -->
          <propertyValue T="30" name="p:disabledvariables" ReferenceArray="0" ReferenceContainerList="/expr"></propertyValue>
          <!-- Disabled coordinate systems -->
          <propertyValue T="30" name="p:disabledcoordinatesystems" ReferenceArray="0" ReferenceContainerList="/coordsys"></propertyValue>
          <!-- Method -->
          <propertyValue T="30" value="sol" name="p:initmethod"></propertyValue>
          <!-- Study -->
          <propertyValue T="30" value="zero" name="p:initstudy" Reference="/study/std1" ReferenceContainerList="/study" CompositeIndex="0"></propertyValue>
          <!-- Hide_study_selection -->
          <propertyValue T="30" value="off" name="p:initstudyhide"></propertyValue>
          <!-- Solution -->
          <propertyValue T="30" value="current" name="p:initsol" ReferenceContainerList="/sol" CompositeIndex="0"></propertyValue>
          <!-- Hide_solution_selection -->
          <propertyValue T="30" value="off" name="p:initsolhide"></propertyValue>
          <!-- Use -->
          <propertyValue T="30" value="current" name="p:initsoluse" ReferenceContainerList="/sol" CompositeIndex="0"></propertyValue>
          <!-- Study step -->
          <propertyValue T="30" name="p:initstudystep" Reference="/study/std1/feature/stat" ReferenceContainerList="/study/std1/feature"></propertyValue>
          <!-- Hide_solnum_selection -->
          <propertyValue T="30" value="off" name="p:solnumhide"></propertyValue>
          <!-- Selection -->
          <propertyValue T="30" value="auto" name="p:solnum" CompositeIndex="0"></propertyValue>
          <!-- Solver number type -->
          <propertyValue T="30" value="solnum" name="p:solvertype"></propertyValue>
          <!-- Time -->
          <propertyValue T="30" value="1000" name="p:t"></propertyValue>
          <!-- Index -->
          <propertyValue T="30" value="1001" name="p:manualsolnum"></propertyValue>
          <!-- Method -->
          <propertyValue T="30" value="sol" name="p:notsolmethod"></propertyValue>
          <!-- Study -->
          <propertyValue T="30" value="zero" name="p:notstudy" Reference="/study/std1" ReferenceContainerList="/study" CompositeIndex="0"></propertyValue>
          <!-- Hide_study_selection -->
          <propertyValue T="30" value="off" name="p:notstudyhide"></propertyValue>
          <!-- Solution -->
          <propertyValue T="30" value="current" name="p:notsol" ReferenceContainerList="/sol" CompositeIndex="0"></propertyValue>
          <!-- Hide_solution_selection -->
          <propertyValue T="30" value="off" name="p:notsolhide"></propertyValue>
          <!-- Use -->
          <propertyValue T="30" value="current" name="p:notsoluse" Reference="/sol/sol2" ReferenceContainerList="/sol" CompositeIndex="0"></propertyValue>
          <!-- Outer_solution_number -->
          <propertyValue T="30" value="1" name="p:oldnotsoluse"></propertyValue>
          <!-- Study step -->
          <propertyValue T="30" name="p:notstudystep" Reference="/study/std1/feature/stat" ReferenceContainerList="/study/std1/feature"></propertyValue>
          <!-- Hide_solnum_selection -->
          <propertyValue T="30" value="off" name="p:notsolnumhide"></propertyValue>
          <!-- Selection -->
          <propertyValue T="30" value="auto" name="p:notsolnum" CompositeIndex="0"></propertyValue>
          <!-- Solver number type -->
          <propertyValue T="30" value="solnum" name="p:notsolvertype"></propertyValue>
          <!-- Time -->
          <propertyValue T="30" value="1000" name="p:nott"></propertyValue>
          <!-- Index -->
          <propertyValue T="30" valueMatrix="1|1,'1001'" name="p:notmanualsolnum"></propertyValue>
          <!-- Selections -->
          <propertyValue T="30" name="p:storesel" ReferenceArray="0" ReferenceContainerList="/selection"></propertyValue>
          <!-- Mesh -->
          <propertyValue T="30" valueMatrix="1|2,'geom1','mesh2'" name="p:mesh"></propertyValue>
          <!-- Geometric entity selection for adaptation -->
          <propertyValue T="30" name="p:adaptselection">
            <Selection selection="LocalSelection" selType="GEOM">
              <explicit geom="/geom/geom1"/>
            </Selection>
          </propertyValue>
          <!-- Window title -->
          <propertyValue T="30" name="p:windowtitle">null</propertyValue>
          <!-- Window title -->
          <propertyValue T="30" name="p:windowtitleactive">null</propertyValue>
          <!-- Adaptation and error estimates -->
          <propertyValue T="30" name="p:errestandadap">null</propertyValue>
          <!-- Error estimate -->
          <propertyValue T="30" name="p:errestim">null</propertyValue>
          <!-- Scaling factor -->
          <propertyValue T="30" name="p:l2scale">null</propertyValue>
          <!-- Stability estimate derivative order -->
          <propertyValue T="30" name="p:l2staborder">null</propertyValue>
          <!-- Functional type -->
          <propertyValue T="30" name="p:goalfunctype">null</propertyValue>
          <!-- Solution functional -->
          <propertyValue T="30" name="p:goalfuncpredef">null</propertyValue>
          <!-- Goal_function -->
          <propertyValue T="30" name="p:gfuncpd">null</propertyValue>
          <!-- Goal_function -->
          <propertyValue T="30" name="p:gfintops">null</propertyValue>
          <!-- Functional -->
          <propertyValue T="30" name="p:gfunc">null</propertyValue>
          <!-- Adaptation in geometry -->
          <propertyValue T="30" name="p:adapgeom">null</propertyValue>
          <!-- Hide residual order -->
          <propertyValue T="30" name="p:hideresorder">null</propertyValue>
          <!-- Residual order -->
          <propertyValue T="30" name="p:resorderactive">null</propertyValue>
          <!-- Residual order -->
          <propertyValue T="30" name="p:resorder">null</propertyValue>
          <!-- Hide error expression table -->
          <propertyValue T="30" name="p:hideerrexprtbl">null</propertyValue>
          <!-- Error expression -->
          <propertyValue T="30" name="p:errorexpr">null</propertyValue>
          <!-- Active -->
          <propertyValue T="30" name="p:errexpractive">null</propertyValue>
          <!-- Solution selection -->
          <propertyValue T="30" name="p:selection">null</propertyValue>
          <!-- Indices -->
          <propertyValue T="30" name="p:adapsolnum">null</propertyValue>
          <!-- Method -->
          <propertyValue T="30" name="p:adapsolnum_vector_method">null</propertyValue>
          <!-- Start -->
          <propertyValue T="30" name="p:adapsolnum_vector_start">null</propertyValue>
          <!-- Stop -->
          <propertyValue T="30" name="p:adapsolnum_vector_stop">null</propertyValue>
          <!-- Step -->
          <propertyValue T="30" name="p:adapsolnum_vector_step">null</propertyValue>
          <!-- Number of values -->
          <propertyValue T="30" name="p:adapsolnum_vector_numvalues">null</propertyValue>
          <!-- Function -->
          <propertyValue T="30" name="p:adapsolnum_vector_function">null</propertyValue>
          <!-- Interval -->
          <propertyValue T="30" name="p:adapsolnum_vector_interval">null</propertyValue>
          <!-- Frequencies_per_decade -->
          <propertyValue T="30" name="p:adapsolnum_vector_freqperdec">null</propertyValue>
          <!-- Weights -->
          <propertyValue T="30" name="p:weights">null</propertyValue>
          <!-- Method -->
          <propertyValue T="30" name="p:weights_vector_method">null</propertyValue>
          <!-- Start -->
          <propertyValue T="30" name="p:weights_vector_start">null</propertyValue>
          <!-- Stop -->
          <propertyValue T="30" name="p:weights_vector_stop">null</propertyValue>
          <!-- Step -->
          <propertyValue T="30" name="p:weights_vector_step">null</propertyValue>
          <!-- Number of values -->
          <propertyValue T="30" name="p:weights_vector_numvalues">null</propertyValue>
          <!-- Function -->
          <propertyValue T="30" name="p:weights_vector_function">null</propertyValue>
          <!-- Interval -->
          <propertyValue T="30" name="p:weights_vector_interval">null</propertyValue>
          <!-- Frequencies_per_decade -->
          <propertyValue T="30" name="p:weights_vector_freqperdec">null</propertyValue>
          <!-- Tolerance -->
          <propertyValue T="30" name="p:goalorientedterminationtolerance">null</propertyValue>
          <!-- Tolerance type -->
          <propertyValue T="30" name="p:goalorientedtolerancetype">null</propertyValue>
          <!-- Active -->
          <propertyValue T="30" name="p:goalorientedterminationactive">null</propertyValue>
          <!-- Show adjprop -->
          <propertyValue T="30" name="p:showadjppr">null</propertyValue>
          <!-- Adjoint solution error estimate -->
          <propertyValue T="30" name="p:adjppr">null</propertyValue>
          <!-- Save solution on every adapted mesh -->
          <propertyValue T="30" name="p:savesolsref">null</propertyValue>
          <!-- Adapt param name -->
          <propertyValue T="30" name="p:adaptparamname">null</propertyValue>
          <!-- Adaptation method -->
          <propertyValue T="30" name="p:meshadaptmethod">null</propertyValue>
          <!-- Maximum number of refinements -->
          <propertyValue T="30" name="p:maxrefinement">null</propertyValue>
          <!-- Allow coarsening -->
          <propertyValue T="30" name="p:allowcoarsening">null</propertyValue>
          <!-- Maximum coarsening factor -->
          <propertyValue T="30" name="p:maxcoarsening">null</propertyValue>
          <!-- Maximum coarsening factor -->
          <propertyValue T="30" name="p:maxscale">null</propertyValue>
          <!-- Element selection -->
          <propertyValue T="30" name="p:elselect">null</propertyValue>
          <!-- Element count growth factor -->
          <propertyValue T="30" name="p:globalminpar">null</propertyValue>
          <!-- Element fraction -->
          <propertyValue T="30" name="p:worstpar">null</propertyValue>
          <!-- Element fraction -->
          <propertyValue T="30" name="p:elementspar">null</propertyValue>
          <!-- Maximum number of elements -->
          <propertyValue T="30" name="p:maxt">null</propertyValue>
          <!-- Goal-oriented termination -->
          <propertyValue T="30" name="p:goalorientedtermination">null</propertyValue>
          <!-- Maximum number of adaptations -->
          <propertyValue T="30" name="p:ngen">null</propertyValue>
          <!-- Maximum number of adaptations -->
          <propertyValue T="30" name="p:auto_ngen">null</propertyValue>
          <!-- Maximum number of adaptations -->
          <propertyValue T="30" name="p:manual_ngen">null</propertyValue>
          <!-- Goal-oriented termination expression -->
          <propertyValue T="30" name="p:goalorientedterminationexpression">null</propertyValue>
          <!-- Output goal-oriented termination increments -->
          <propertyValue T="30" name="p:goeplot">null</propertyValue>
          <!-- Plot group -->
          <propertyValue T="30" name="p:plotgroupgoe">null</propertyValue>
          <!-- Plot window -->
          <propertyValue T="30" name="p:window">null</propertyValue>
          <!-- Output table -->
          <propertyValue T="30" name="p:goetableid">null</propertyValue>
          <!-- Goal-oriented termination log -->
          <propertyValue T="30" name="p:goeloglevel">null</propertyValue>
          <!-- Error estimation -->
          <propertyValue T="30" name="p:accerrest">null</propertyValue>
          <!-- Error estimation -->
          <propertyValue T="30" name="p:accrespairs">null</propertyValue>
          <!-- Error estimation -->
          <propertyValue T="30" name="p:accerrpairs">null</propertyValue>
          <!-- Error estimation -->
          <propertyValue T="30" name="p:accvarerrpairs">null</propertyValue>
          <!-- Adaptation in geometry -->
          <propertyValue T="30" name="p:timeadapgeom" Reference="/geom/geom1" ReferenceContainerList="/geom"></propertyValue>
          <!-- Parameter values -->
          <propertyValue T="30" name="p:plist">null</propertyValue>
          <!-- plistarr excel filename -->
          <propertyValue T="30" name="p:plistarrexcelfilename">null</propertyValue>
          <!-- plistarr excel sheet -->
          <propertyValue T="30" name="p:plistarrexcelsheet">null</propertyValue>
          <!-- plistarr excel range -->
          <propertyValue T="30" name="p:plistarrexcelrange">null</propertyValue>
          <!-- plistarr excel includeheaders -->
          <propertyValue T="30" name="p:plistarrexcelincludeheaders">null</propertyValue>
          <!-- plistarr excel separateunits -->
          <propertyValue T="30" name="p:plistarrexcelseparateunits">null</propertyValue>
          <!-- plistarr excel overwrite -->
          <propertyValue T="30" name="p:plistarrexceloverwrite">null</propertyValue>
          <!-- plistarr excel calculatedvalues -->
          <propertyValue T="30" name="p:plistarrexcelcalculatedvalues">null</propertyValue>
          <!-- Run continuation for -->
          <propertyValue T="30" name="p:pcontinuationmode">null</propertyValue>
          <!-- Continuation parameter -->
          <propertyValue T="30" name="p:pcontinuation">null</propertyValue>
          <!-- Define load cases -->
          <propertyValue T="30" name="p:useloadcase">null</propertyValue>
          <!-- Load cases -->
          <propertyValue T="30" name="p:loadcase">null</propertyValue>
          <!-- Load_group_status -->
          <propertyValue T="30" name="p:loadgroup">null</propertyValue>
          <!-- Load_group_weight -->
          <propertyValue T="30" name="p:loadgroupweight">null</propertyValue>
          <!-- Constraint_group_status -->
          <propertyValue T="30" name="p:constraintgroup">null</propertyValue>
          <!-- #Not used -->
          <propertyValue T="30" name="p:showpreusesol">null</propertyValue>
          <!-- Reuse solution from previous step -->
          <propertyValue T="30" name="p:preusesol">null</propertyValue>
          <!-- Keep values of variables not solved for in the Fatigue solution -->
          <propertyValue T="30" name="p:keepnotsolstatic">null</propertyValue>
          <!-- Remesh in geometry -->
          <propertyValue T="30" name="p:autoremeshgeom" Reference="/geom/geom1" ReferenceContainerList="/geom"></propertyValue>
          <NodeDefaultValues>89,'p:updateOptimizationSettings','p:ftplistmethod','p:tdescr','p:showtlist','p:usetunit','p:tunit','p:tlist_vector_method','p:tlist_vector_start','p:tlist_vector_stop','p:tlist_vector_step','p:tlist_vector_numvalues','p:tlist_vector_function','p:tlist_vector_interval','p:tlist_vector_freqperdec','p:initialtime','p:usertol','p:time_discrete','p:geometricNonlinearity','p:method','p:expr','p:rtolterm','p:rtolthresh','p:maxiter','p:miniter','p:atolterm','p:iter','p:currentiter','p:outputhide','p:plot','p:plotfreq','p:probesel','p:probefreq','p:activateimage','p:physselection','p:useadvanceddisable','p:disabledcommon','p:disabledphysics','p:disableFrameControl','p:disabledcoupling','p:disabledreduced','p:activatecouplingimage','p:multiphysicsSelection','p:activateCoupling','p:activateimagerom','p:romselection','p:activaterom','p:activateimagereconstruct','p:reconstructables','p:reconstructors','p:useinitsol','p:oldinitsoluse','p:timeinterp','p:manualsol','p:listsol','p:listsolnum','p:usesol','p:nottimeinterp','p:notmanualsol','p:notmanualsolnum_vector_method','p:notmanualsolnum_vector_start','p:notmanualsolnum_vector_stop','p:notmanualsolnum_vector_step','p:notmanualsolnum_vector_numvalues','p:notmanualsolnum_vector_function','p:notmanualsolnum_vector_interval','p:notmanualsolnum_vector_freqperdec','p:notlistsol','p:notlistsolnum','p:usestoresel','p:geomselection','p:timeadaption','p:auxsweepmethod','p:showuseparam','p:useparam','p:sweeptype','p:pname','p:plistarr','p:plistarr_vector_method','p:plistarr_vector_start','p:plistarr_vector_stop','p:plistarr_vector_step','p:plistarr_vector_numvalues','p:plistarr_vector_function','p:plistarr_vector_interval','p:plistarr_vector_freqperdec','p:punit','p:optimization','p:pdistrib','p:autoremesh'</NodeDefaultValues>
          <ModelEntityTag tag="Analysis" created="1591888086715" modified="0">
            <!-- List of tags -->
            <values T="1">1,'std1/time'</values>
          </ModelEntityTag>
          <MultigridLevelList tag="mglevel" name="MultigridLevelList" created="1591888086715" modified="0">
            <!-- User comments -->
            <entityComments T="0"></entityComments>
            <!-- Created by -->
            <entityAuthor T="0"></entityAuthor>
          </MultigridLevelList>
          <StudyFeatureList tag="feature" name="StudyFeatureList" created="1591888479246" modified="0">
            <!-- User comments -->
            <entityComments T="0"></entityComments>
            <!-- Created by -->
            <entityAuthor T="0"></entityAuthor>
          </StudyFeatureList>
        </StudyFeature>
      </StudyFeatureList>
      <InformationList tag="information" name="Information" created="1591888484823" modified="0">
        <!-- User comments -->
        <entityComments T="0"></entityComments>
        <!-- Created by -->
        <entityAuthor T="0"></entityAuthor>
        <Information tag="lastComputationTime" name="Information" created="1591888484823" modified="1642810636305">
          <!-- User comments -->
          <entityComments T="0"></entityComments>
          <!-- Created by -->
          <entityAuthor T="0"></entityAuthor>
          <!-- Updated by -->
          <entityModifiedBy T="0"></entityModifiedBy>
          <title T="0">Last_computation_time</title>
          <body T="0">2 min 36 s</body>
        </Information>
      </InformationList>
    </Study>
  </StudyList>
  <SolverSequenceList tag="sol" name="SolverSequenceList" created="1591888073326" modified="0">
    <!-- User comments -->
    <entityComments T="0"></entityComments>
    <!-- Created by -->
    <entityAuthor T="0"></entityAuthor>
    <SolverSequence tag="sol1" name="Solution 1" created="1591888477282" modified="1642810751044">
      <!-- Node status -->
      <entityFlags T="51">NODEACTIVATE</entityFlags>
      <!-- User comments -->
      <entityComments T="0"></entityComments>
      <!-- Created by -->
      <entityAuthor T="0"></entityAuthor>
      <!-- Updated by -->
      <entityModifiedBy T="0"></entityModifiedBy>
      <!-- Solution native -->
      <solutionnative T="50">/soldata/sol18</solutionnative>
      <!-- Current feature -->
      <currentFeature T="50">/sol/sol1/feature/t1</currentFeature>
      <!-- Study -->
      <study T="50">/study/std1</study>
      <!-- Parameter names -->
      <paramNames T="1">0</paramNames>
      <!-- Parameter values -->
      <paramVals T="13"></paramVals>
      <!-- Solution type -->
      <solType T="112">SEQUENCE</solType>
      <!-- Attached -->
      <attachedFlag T="3">true</attachedFlag>
      <!-- Parameter units -->
      <paramUnits T="1">0</paramUnits>
      <SolutionInfo tag="solutioninfo" name="SolutionInfo" created="1591888477283" modified="1642810751044">
        <!-- User comments -->
        <entityComments T="0"></entityComments>
        <!-- Created by -->
        <entityAuthor T="0"></entityAuthor>
        <!-- Updated by -->
        <entityModifiedBy T="0"></entityModifiedBy>
        <!-- pNames -->
        <pNames T="1">1,'t'</pNames>
        <!-- pUnits -->
        <pUnits T="1">1,'s'</pUnits>
        <!-- looplevel -->
        <looplevel T="6">0</looplevel>
        <!-- pLists -->
        <pLists T="13">0.0,1.0,2.0,3.0,4.0,5.0,6.0,7.0,8.0,9.0,10.0,11.0,12.0,13.0,14.0,15.0,16.0,17.0,18.0,19.0,20.0,21.0,22.0,23.0,24.0,25.0,26.0,27.0,28.0,29.0,30.0,31.0,32.0,33.0,34.0,35.0,36.0,37.0,38.0,39.0,40.0,41.0,42.0,43.0,44.0,45.0,46.0,47.0,48.0,49.0,50.0,51.0,52.0,53.0,54.0,55.0,56.0,57.0,58.0,59.0,60.0,61.0,62.0,63.0,64.0,65.0,66.0,67.0,68.0,69.0,70.0,71.0,72.0,73.0,74.0,75.0,76.0,77.0,78.0,79.0,80.0,81.0,82.0,83.0,84.0,85.0,86.0,87.0,88.0,89.0,90.0,91.0,92.0,93.0,94.0,95.0,96.0,97.0,98.0,99.0,100.0,101.0,102.0,103.0,104.0,105.0,106.0,107.0,108.0,109.0,110.0,111.0,112.0,113.0,114.0,115.0,116.0,117.0,118.0,119.0,120.0,121.0,122.0,123.0,124.0,125.0,126.0,127.0,128.0,129.0,130.0,131.0,132.0,133.0,134.0,135.0,136.0,137.0,138.0,139.0,140.0,141.0,142.0,143.0,144.0,145.0,146.0,147.0,148.0,149.0,150.0,151.0,152.0,153.0,154.0,155.0,156.0,157.0,158.0,159.0,160.0,161.0,162.0,163.0,164.0,165.0,166.0,167.0,168.0,169.0,170.0,171.0,172.0,173.0,174.0,175.0,176.0,177.0,178.0,179.0,180.0,181.0,182.0,183.0,184.0,185.0,186.0,187.0,188.0,189.0,190.0,191.0,192.0,193.0,194.0,195.0,196.0,197.0,198.0,199.0,200.0,201.0,202.0,203.0,204.0,205.0,206.0,207.0,208.0,209.0,210.0,211.0,212.0,213.0,214.0,215.0,216.0,217.0,218.0,219.0,220.0,221.0,222.0,223.0,224.0,225.0,226.0,227.0,228.0,229.0,230.0,231.0,232.0,233.0,234.0,235.0,236.0,237.0,238.0,239.0,240.0,241.0,242.0,243.0,244.0,245.0,246.0,247.0,248.0,249.0,250.0,251.0,252.0,253.0,254.0,255.0,256.0,257.0,258.0,259.0,260.0,261.0,262.0,263.0,264.0,265.0,266.0,267.0,268.0,269.0,270.0,271.0,272.0,273.0,274.0,275.0,276.0,277.0,278.0,279.0,280.0,281.0,282.0,283.0,284.0,285.0,286.0,287.0,288.0,289.0,290.0,291.0,292.0,293.0,294.0,295.0,296.0,297.0,298.0,299.0,300.0,301.0,302.0,303.0,304.0,305.0,306.0,307.0,308.0,309.0,310.0,311.0,312.0,313.0,314.0,315.0,316.0,317.0,318.0,319.0,320.0,321.0,322.0,323.0,324.0,325.0,326.0,327.0,328.0,329.0,330.0,331.0,332.0,333.0,334.0,335.0,336.0,337.0,338.0,339.0,340.0,341.0,342.0,343.0,344.0,345.0,346.0,347.0,348.0,349.0,350.0,351.0,352.0,353.0,354.0,355.0,356.0,357.0,358.0,359.0,360.0,361.0,362.0,363.0,364.0,365.0,366.0,367.0,368.0,369.0,370.0,371.0,372.0,373.0,374.0,375.0,376.0,377.0,378.0,379.0,380.0,381.0,382.0,383.0,384.0,385.0,386.0,387.0,388.0,389.0,390.0,391.0,392.0,393.0,394.0,395.0,396.0,397.0,398.0,399.0,400.0,401.0,402.0,403.0,404.0,405.0,406.0,407.0,408.0,409.0,410.0,411.0,412.0,413.0,414.0,415.0,416.0,417.0,418.0,419.0,420.0,421.0,422.0,423.0,424.0,425.0,426.0,427.0,428.0,429.0,430.0,431.0,432.0,433.0,434.0,435.0,436.0,437.0,438.0,439.0,440.0,441.0,442.0,443.0,444.0,445.0,446.0,447.0,448.0,449.0,450.0,451.0,452.0,453.0,454.0,455.0,456.0,457.0,458.0,459.0,460.0,461.0,462.0,463.0,464.0,465.0,466.0,467.0,468.0,469.0,470.0,471.0,472.0,473.0,474.0,475.0,476.0,477.0,478.0,479.0,480.0,481.0,482.0,483.0,484.0,485.0,486.0,487.0,488.0,489.0,490.0,491.0,492.0,493.0,494.0,495.0,496.0,497.0,498.0,499.0,500.0,501.0,502.0,503.0,504.0,505.0,506.0,507.0,508.0,509.0,510.0,511.0,512.0,513.0,514.0,515.0,516.0,517.0,518.0,519.0,520.0,521.0,522.0,523.0,524.0,525.0,526.0,527.0,528.0,529.0,530.0,531.0,532.0,533.0,534.0,535.0,536.0,537.0,538.0,539.0,540.0,541.0,542.0,543.0,544.0,545.0,546.0,547.0,548.0,549.0,550.0,551.0,552.0,553.0,554.0,555.0,556.0,557.0,558.0,559.0,560.0,561.0,562.0,563.0,564.0,565.0,566.0,567.0,568.0,569.0,570.0,571.0,572.0,573.0,574.0,575.0,576.0,577.0,578.0,579.0,580.0,581.0,582.0,583.0,584.0,585.0,586.0,587.0,588.0,589.0,590.0,591.0,592.0,593.0,594.0,595.0,596.0,597.0,598.0,599.0,600.0,601.0,602.0,603.0,604.0,605.0,606.0,607.0,608.0,609.0,610.0,611.0,612.0,613.0,614.0,615.0,616.0,617.0,618.0,619.0,620.0,621.0,622.0,623.0,624.0,625.0,626.0,627.0,628.0,629.0,630.0,631.0,632.0,633.0,634.0,635.0,636.0,637.0,638.0,639.0,640.0,641.0,642.0,643.0,644.0,645.0,646.0,647.0,648.0,649.0,650.0,651.0,652.0,653.0,654.0,655.0,656.0,657.0,658.0,659.0,660.0,661.0,662.0,663.0,664.0,665.0,666.0,667.0,668.0,669.0,670.0,671.0,672.0,673.0,674.0,675.0,676.0,677.0,678.0,679.0,680.0,681.0,682.0,683.0,684.0,685.0,686.0,687.0,688.0,689.0,690.0,691.0,692.0,693.0,694.0,695.0,696.0,697.0,698.0,699.0,700.0,701.0,702.0,703.0,704.0,705.0,706.0,707.0,708.0,709.0,710.0,711.0,712.0,713.0,714.0,715.0,716.0,717.0,718.0,719.0,720.0,721.0,722.0,723.0,724.0,725.0,726.0,727.0,728.0,729.0,730.0,731.0,732.0,733.0,734.0,735.0,736.0,737.0,738.0,739.0,740.0,741.0,742.0,743.0,744.0,745.0,746.0,747.0,748.0,749.0,750.0,751.0,752.0,753.0,754.0,755.0,756.0,757.0,758.0,759.0,760.0,761.0,762.0,763.0,764.0,765.0,766.0,767.0,768.0,769.0,770.0,771.0,772.0,773.0,774.0,775.0,776.0,777.0,778.0,779.0,780.0,781.0,782.0,783.0,784.0,785.0,786.0,787.0,788.0,789.0,790.0,791.0,792.0,793.0,794.0,795.0,796.0,797.0,798.0,799.0,800.0,801.0,802.0,803.0,804.0,805.0,806.0,807.0,808.0,809.0,810.0,811.0,812.0,813.0,814.0,815.0,816.0,817.0,818.0,819.0,820.0,821.0,822.0,823.0,824.0,825.0,826.0,827.0,828.0,829.0,830.0,831.0,832.0,833.0,834.0,835.0,836.0,837.0,838.0,839.0,840.0,841.0,842.0,843.0,844.0,845.0,846.0,847.0,848.0,849.0,850.0,851.0,852.0,853.0,854.0,855.0,856.0,857.0,858.0,859.0,860.0,861.0,862.0,863.0,864.0,865.0,866.0,867.0,868.0,869.0,870.0,871.0,872.0,873.0,874.0,875.0,876.0,877.0,878.0,879.0,880.0,881.0,882.0,883.0,884.0,885.0,886.0,887.0,888.0,889.0,890.0,891.0,892.0,893.0,894.0,895.0,896.0,897.0,898.0,899.0,900.0,901.0,902.0,903.0,904.0,905.0,906.0,907.0,908.0,909.0,910.0,911.0,912.0,913.0,914.0,915.0,916.0,917.0,918.0,919.0,920.0,921.0,922.0,923.0,924.0,925.0,926.0,927.0,928.0,929.0,930.0,931.0,932.0,933.0,934.0,935.0,936.0,937.0,938.0,939.0,940.0,941.0,942.0,943.0,944.0,945.0,946.0,947.0,948.0,949.0,950.0,951.0,952.0,953.0,954.0,955.0,956.0,957.0,958.0,959.0,960.0,961.0,962.0,963.0,964.0,965.0,966.0,967.0,968.0,969.0,970.0,971.0,972.0,973.0,974.0,975.0,976.0,977.0,978.0,979.0,980.0,981.0,982.0,983.0,984.0,985.0,986.0,987.0,988.0,989.0,990.0,991.0,992.0,993.0,994.0,995.0,996.0,997.0,998.0,999.0,1000.0</pLists>
        <!-- pNamesOuter -->
        <pNamesOuter T="1">0</pNamesOuter>
        <!-- pUnitsOuter -->
        <pUnitsOuter T="1">0</pUnitsOuter>
        <!-- pDescsOuter -->
        <pDescsOuter T="2">1|0</pDescsOuter>
        <!-- oldAnalysisType -->
        <oldAnalysisType T="113">TIME</oldAnalysisType>
        <!-- baseSystemCompute -->
        <baseSystemCompute T="0">SI</baseSystemCompute>
        <SolutionInfo tag="oldInfo" created="1642810650109" modified="0">
          <!-- pNames -->
          <pNames T="1">1,'t'</pNames>
          <!-- pUnits -->
          <pUnits T="1">1,'s'</pUnits>
          <!-- looplevel -->
          <looplevel T="6">0</looplevel>
          <!-- pLists -->
          <pLists T="13">0.0,1.0,2.0,3.0,4.0,5.0,6.0,7.0,8.0,9.0,10.0,11.0,12.0,13.0,14.0,15.0,16.0,17.0,18.0,19.0,20.0,21.0,22.0,23.0,24.0,25.0,26.0,27.0,28.0,29.0,30.0,31.0,32.0,33.0,34.0,35.0,36.0,37.0,38.0,39.0,40.0,41.0,42.0,43.0,44.0,45.0,46.0,47.0,48.0,49.0,50.0,51.0,52.0,53.0,54.0,55.0,56.0,57.0,58.0,59.0,60.0,61.0,62.0,63.0,64.0,65.0,66.0,67.0,68.0,69.0,70.0,71.0,72.0,73.0,74.0,75.0,76.0,77.0,78.0,79.0,80.0,81.0,82.0,83.0,84.0,85.0,86.0,87.0,88.0,89.0,90.0,91.0,92.0,93.0,94.0,95.0,96.0,97.0,98.0,99.0,100.0,101.0,102.0,103.0,104.0,105.0,106.0,107.0,108.0,109.0,110.0,111.0,112.0,113.0,114.0,115.0,116.0,117.0,118.0,119.0,120.0,121.0,122.0,123.0,124.0,125.0,126.0,127.0,128.0,129.0,130.0,131.0,132.0,133.0,134.0,135.0,136.0,137.0,138.0,139.0,140.0,141.0,142.0,143.0,144.0,145.0,146.0,147.0,148.0,149.0,150.0,151.0,152.0,153.0,154.0,155.0,156.0,157.0,158.0,159.0,160.0,161.0,162.0,163.0,164.0,165.0,166.0,167.0,168.0,169.0,170.0,171.0,172.0,173.0,174.0,175.0,176.0,177.0,178.0,179.0,180.0,181.0,182.0,183.0,184.0,185.0,186.0,187.0,188.0,189.0,190.0,191.0,192.0,193.0,194.0,195.0,196.0,197.0,198.0,199.0,200.0,201.0,202.0,203.0,204.0,205.0,206.0,207.0,208.0,209.0,210.0,211.0,212.0,213.0,214.0,215.0,216.0,217.0,218.0,219.0,220.0,221.0,222.0,223.0,224.0,225.0,226.0,227.0,228.0,229.0,230.0,231.0,232.0,233.0,234.0,235.0,236.0,237.0,238.0,239.0,240.0,241.0,242.0,243.0,244.0,245.0,246.0,247.0,248.0,249.0,250.0,251.0,252.0,253.0,254.0,255.0,256.0,257.0,258.0,259.0,260.0,261.0,262.0,263.0,264.0,265.0,266.0,267.0,268.0,269.0,270.0,271.0,272.0,273.0,274.0,275.0,276.0,277.0,278.0,279.0,280.0,281.0,282.0,283.0,284.0,285.0,286.0,287.0,288.0,289.0,290.0,291.0,292.0,293.0,294.0,295.0,296.0,297.0,298.0,299.0,300.0,301.0,302.0,303.0,304.0,305.0,306.0,307.0,308.0,309.0,310.0,311.0,312.0,313.0,314.0,315.0,316.0,317.0,318.0,319.0,320.0,321.0,322.0,323.0,324.0,325.0,326.0,327.0,328.0,329.0,330.0,331.0,332.0,333.0,334.0,335.0,336.0,337.0,338.0,339.0,340.0,341.0,342.0,343.0,344.0,345.0,346.0,347.0,348.0,349.0,350.0,351.0,352.0,353.0,354.0,355.0,356.0,357.0,358.0,359.0,360.0,361.0,362.0,363.0,364.0,365.0,366.0,367.0,368.0,369.0,370.0,371.0,372.0,373.0,374.0,375.0,376.0,377.0,378.0,379.0,380.0,381.0,382.0,383.0,384.0,385.0,386.0,387.0,388.0,389.0,390.0,391.0,392.0,393.0,394.0,395.0,396.0,397.0,398.0,399.0,400.0,401.0,402.0,403.0,404.0,405.0,406.0,407.0,408.0,409.0,410.0,411.0,412.0,413.0,414.0,415.0,416.0,417.0,418.0,419.0,420.0,421.0,422.0,423.0,424.0,425.0,426.0,427.0,428.0,429.0,430.0,431.0,432.0,433.0,434.0,435.0,436.0,437.0,438.0,439.0,440.0,441.0,442.0,443.0,444.0,445.0,446.0,447.0,448.0,449.0,450.0,451.0,452.0,453.0,454.0,455.0,456.0,457.0,458.0,459.0,460.0,461.0,462.0,463.0,464.0,465.0,466.0,467.0,468.0,469.0,470.0,471.0,472.0,473.0,474.0,475.0,476.0,477.0,478.0,479.0,480.0,481.0,482.0,483.0,484.0,485.0,486.0,487.0,488.0,489.0,490.0,491.0,492.0,493.0,494.0,495.0,496.0,497.0,498.0,499.0,500.0,501.0,502.0,503.0,504.0,505.0,506.0,507.0,508.0,509.0,510.0,511.0,512.0,513.0,514.0,515.0,516.0,517.0,518.0,519.0,520.0,521.0,522.0,523.0,524.0,525.0,526.0,527.0,528.0,529.0,530.0,531.0,532.0,533.0,534.0,535.0,536.0,537.0,538.0,539.0,540.0,541.0,542.0,543.0,544.0,545.0,546.0,547.0,548.0,549.0,550.0,551.0,552.0,553.0,554.0,555.0,556.0,557.0,558.0,559.0,560.0,561.0,562.0,563.0,564.0,565.0,566.0,567.0,568.0,569.0,570.0,571.0,572.0,573.0,574.0,575.0,576.0,577.0,578.0,579.0,580.0,581.0,582.0,583.0,584.0,585.0,586.0,587.0,588.0,589.0,590.0,591.0,592.0,593.0,594.0,595.0,596.0,597.0,598.0,599.0,600.0,601.0,602.0,603.0,604.0,605.0,606.0,607.0,608.0,609.0,610.0,611.0,612.0,613.0,614.0,615.0,616.0,617.0,618.0,619.0,620.0,621.0,622.0,623.0,624.0,625.0,626.0,627.0,628.0,629.0,630.0,631.0,632.0,633.0,634.0,635.0,636.0,637.0,638.0,639.0,640.0,641.0,642.0,643.0,644.0,645.0,646.0,647.0,648.0,649.0,650.0,651.0,652.0,653.0,654.0,655.0,656.0,657.0,658.0,659.0,660.0,661.0,662.0,663.0,664.0,665.0,666.0,667.0,668.0,669.0,670.0,671.0,672.0,673.0,674.0,675.0,676.0,677.0,678.0,679.0,680.0,681.0,682.0,683.0,684.0,685.0,686.0,687.0,688.0,689.0,690.0,691.0,692.0,693.0,694.0,695.0,696.0,697.0,698.0,699.0,700.0,701.0,702.0,703.0,704.0,705.0,706.0,707.0,708.0,709.0,710.0,711.0,712.0,713.0,714.0,715.0,716.0,717.0,718.0,719.0,720.0,721.0,722.0,723.0,724.0,725.0,726.0,727.0,728.0,729.0,730.0,731.0,732.0,733.0,734.0,735.0,736.0,737.0,738.0,739.0,740.0,741.0,742.0,743.0,744.0,745.0,746.0,747.0,748.0,749.0,750.0,751.0,752.0,753.0,754.0,755.0,756.0,757.0,758.0,759.0,760.0,761.0,762.0,763.0,764.0,765.0,766.0,767.0,768.0,769.0,770.0,771.0,772.0,773.0,774.0,775.0,776.0,777.0,778.0,779.0,780.0,781.0,782.0,783.0,784.0,785.0,786.0,787.0,788.0,789.0,790.0,791.0,792.0,793.0,794.0,795.0,796.0,797.0,798.0,799.0,800.0,801.0,802.0,803.0,804.0,805.0,806.0,807.0,808.0,809.0,810.0,811.0,812.0,813.0,814.0,815.0,816.0,817.0,818.0,819.0,820.0,821.0,822.0,823.0,824.0,825.0,826.0,827.0,828.0,829.0,830.0,831.0,832.0,833.0,834.0,835.0,836.0,837.0,838.0,839.0,840.0,841.0,842.0,843.0,844.0,845.0,846.0,847.0,848.0,849.0,850.0,851.0,852.0,853.0,854.0,855.0,856.0,857.0,858.0,859.0,860.0,861.0,862.0,863.0,864.0,865.0,866.0,867.0,868.0,869.0,870.0,871.0,872.0,873.0,874.0,875.0,876.0,877.0,878.0,879.0,880.0,881.0,882.0,883.0,884.0,885.0,886.0,887.0,888.0,889.0,890.0,891.0,892.0,893.0,894.0,895.0,896.0,897.0,898.0,899.0,900.0,901.0,902.0,903.0,904.0,905.0,906.0,907.0,908.0,909.0,910.0,911.0,912.0,913.0,914.0,915.0,916.0,917.0,918.0,919.0,920.0,921.0,922.0,923.0,924.0,925.0,926.0,927.0,928.0,929.0,930.0,931.0,932.0,933.0,934.0,935.0,936.0,937.0,938.0,939.0,940.0,941.0,942.0,943.0,944.0,945.0,946.0,947.0,948.0,949.0,950.0,951.0,952.0,953.0,954.0,955.0,956.0,957.0,958.0,959.0,960.0,961.0,962.0,963.0,964.0,965.0,966.0,967.0,968.0,969.0,970.0,971.0,972.0,973.0,974.0,975.0,976.0,977.0,978.0,979.0,980.0,981.0,982.0,983.0,984.0,985.0,986.0,987.0,988.0,989.0,990.0,991.0,992.0,993.0,994.0,995.0,996.0,997.0,998.0,999.0,1000.0</pLists>
          <!-- pNamesOuter -->
          <pNamesOuter T="1">0</pNamesOuter>
          <!-- pUnitsOuter -->
          <pUnitsOuter T="1">0</pUnitsOuter>
          <!-- pDescsOuter -->
          <pDescsOuter T="2">1|0</pDescsOuter>
          <!-- oldAnalysisType -->
          <oldAnalysisType T="113">TIME</oldAnalysisType>
          <!-- baseSystemCompute -->
          <baseSystemCompute T="0">SI</baseSystemCompute>
        </SolutionInfo>
      </SolutionInfo>
      <SolverFeatureList tag="feature" name="SolverFeatureList" created="1591888477283" modified="0">
        <!-- User comments -->
        <entityComments T="0"></entityComments>
        <!-- Created by -->
        <entityAuthor T="0"></entityAuthor>
        <SolverFeature op="StudyStep" tag="st1" name="" created="1619546328560" modified="1642810751044">
          <!-- User comments -->
          <entityComments T="0"></entityComments>
          <!-- Created by -->
          <entityAuthor T="0"></entityAuthor>
          <!-- Updated by -->
          <entityModifiedBy T="0"></entityModifiedBy>
          <!-- Key containing all property values -->
          <key T="0">true[]studystd1studystepstatsplitcomplexoffassemparaonkeeplogoffconst</key>
          <!-- reset state key -->
          <resetStateKey T="3">true</resetStateKey>
          <!-- Use study -->
          <propertyValue T="30" name="p:study" Reference="/study/std1" ReferenceContainerList="/study"></propertyValue>
          <!-- Use study step -->
          <propertyValue T="30" name="p:studystep" Reference="/study/std1/feature/stat" ReferenceContainerList="/study/std1/feature"></propertyValue>
          <!-- Log_message -->
          <propertyValue T="30" value="&lt;---- Compile Equations: Stationary in Study 1/Solution 1 (sol1) ---------------&#xa;Started at Jan 21, 2022 7:10:42 PM.&#xa;Geometry shape order: Linear&#xa;Parameter V0 = 0.001 (m/s).&#xa;Time: 1 s.&#xa;Physical memory: 1.71 GB&#xa;Virtual memory: 2.06 GB&#xa;Ended at Jan 21, 2022 7:10:43 PM.&#xa;----- Compile Equations: Stationary in Study 1/Solution 1 (sol1) --------------&gt;&#xa;" name="p:message"></propertyValue>
          <NodeDefaultValues>4,'p:splitcomplex','p:assempara','p:keeplog','p:const'</NodeDefaultValues>
          <SolverFeatureList tag="feature" name="SolverFeatureList" created="1619546328560" modified="0">
            <!-- User comments -->
            <entityComments T="0"></entityComments>
            <!-- Created by -->
            <entityAuthor T="0"></entityAuthor>
          </SolverFeatureList>
        </SolverFeature>
        <SolverFeature op="Variables" tag="v1" name="Dependent Variables 1" created="1619546328577" modified="1642810751044">
          <!-- User comments -->
          <entityComments T="0"></entityComments>
          <!-- Created by -->
          <entityAuthor T="0"></entityAuthor>
          <!-- Updated by -->
          <entityModifiedBy T="0"></entityModifiedBy>
          <!-- Key containing all property values -->
          <key T="0">true[]initmethodinitinitsolzerozeroinitsolhideonsolvertypenonetimeinterpoffmanualsolofflistsoloffscalemethodautoresscalemethodautonotsolmethodinitnotsolzerozeronotsolhideonnotsolvertypenonenottimeinterpoffnotmanualsoloffnotlistsoloffinitparametersmethodautokeeplogoffconststoresolinittrue[]compcomp1.c_ab|compintuseoncompintcomp1.uflux.c_ab|comp1.dflux.c_ab|compintstatuseoffsolveforoffreconstructnonenoneoutonusestoreselallvariablescomp1_c_abscalemethodparentresscalemethodparenttrue[]compcomp1.cs_ab|compintuseoffcompintstatuseoffsolveforoffreconstructnonenoneoutonusestoreselallvariablescomp1_cs_abscalemethodparentresscalemethodparenttrue[]compcomp1.p|compintuseoffcompintstatuseoffsolveforonreconstructnonenoneoutonusestoreselallvariablescomp1_pscalemethodparentresscalemethodparenttrue[]compcomp1.u|comp1.v|compintuseoncompintcomp1.spf.isFluidHasBeenSolved|compintstatuseoffsolveforonreconstructnonenoneoutonusestoreselallvariablescomp1_uscalemethodparentresscalemethodparent</key>
          <!-- reset state key -->
          <resetStateKey T="3">true</resetStateKey>
          <!-- Defined by study step -->
          <propertyValue T="30" value="user" name="p:control" Reference="/study/std1/feature/stat" ReferenceContainerList="/study/std1/feature" CompositeIndex="0"></propertyValue>
          <!-- Solution -->
          <propertyValue T="30" value="zero" name="p:initsol" ReferenceContainerList="/sol" CompositeIndex="0"></propertyValue>
          <!-- Use -->
          <propertyValue T="30" value="current" name="p:initsoluse" ReferenceContainerList="/sol" CompositeIndex="0"></propertyValue>
          <!-- Selection -->
          <propertyValue T="30" value="1" name="p:solnum" CompositeIndex="1"></propertyValue>
          <!-- Solution -->
          <propertyValue T="30" value="zero" name="p:notsol" ReferenceContainerList="/sol" CompositeIndex="0"></propertyValue>
          <!-- Use -->
          <propertyValue T="30" value="current" name="p:notsoluse" ReferenceContainerList="/sol" CompositeIndex="0"></propertyValue>
          <!-- Selection -->
          <propertyValue T="30" value="1" name="p:notsolnum" CompositeIndex="1"></propertyValue>
          <!-- #ctrl -->
          <propertyValue T="30" valueMatrix="1|1,'t1_timestep'" name="p:clistctrl"></propertyValue>
          <!-- Auxiliary parameter -->
          <propertyValue T="30" valueMatrix="1|1,'timestep'" name="p:cname"></propertyValue>
          <!-- Parameter_initial_value_list -->
          <propertyValue T="30" name="p:clist" ValueRows="1,'1.0[s]'"></propertyValue>
          <!-- Log_message -->
          <propertyValue T="30" value="&lt;---- Dependent Variables 1 in Study 1/Solution 1 (sol1) -----------------------&#xa;Started at Jan 21, 2022 7:10:43 PM.&#xa;Solution time: 0 s.&#xa;Physical memory: 1.73 GB&#xa;Virtual memory: 2.09 GB&#xa;Ended at Jan 21, 2022 7:10:43 PM.&#xa;----- Dependent Variables 1 in Study 1/Solution 1 (sol1) ----------------------&gt;&#xa;" name="p:message"></propertyValue>
          <NodeDefaultValues>36,'p:initmethod','p:initsolhide','p:oldinitsoluse','p:solvertype','p:timeinterp','p:t','p:manualsol','p:manualsolnum','p:listsol','p:listsolnum','p:scalemethod','p:scaleval','p:resscalemethod','p:resscaleval','p:notsolmethod','p:notsolhide','p:oldnotsoluse','p:notsolvertype','p:nottimeinterp','p:nott','p:notmanualsol','p:notmanualsolnum','p:notmanualsolnum_vector_method','p:notmanualsolnum_vector_start','p:notmanualsolnum_vector_stop','p:notmanualsolnum_vector_step','p:notmanualsolnum_vector_numvalues','p:notmanualsolnum_vector_function','p:notmanualsolnum_vector_interval','p:notmanualsolnum_vector_freqperdec','p:notlistsol','p:notlistsolnum','p:initparametersmethod','p:keeplog','p:const','p:storesol'</NodeDefaultValues>
          <SolverFeatureList tag="feature" name="SolverFeatureList" created="1619546328577" modified="0">
            <!-- User comments -->
            <entityComments T="0"></entityComments>
            <!-- Created by -->
            <entityAuthor T="0"></entityAuthor>
            <SolverFeature op="Field" tag="comp1_c_ab" name="Concentration (comp1.c_ab)" created="1619546329028" modified="0">
              <!-- Node status -->
              <entityFlags T="51">NOREMOVE|NORETAG|NODEACTIVATE</entityFlags>
              <!-- User comments -->
              <entityComments T="0"></entityComments>
              <!-- Created by -->
              <entityAuthor T="0"></entityAuthor>
              <!-- Feature status -->
              <status T="101">BUILT</status>
              <!-- Field components -->
              <propertyValue T="30" valueMatrix="1|1,'comp1.c_ab'" name="p:comp"></propertyValue>
              <!-- Uses_internal_variables -->
              <propertyValue T="30" value="on" name="p:compintuse"></propertyValue>
              <!-- Internal variables -->
              <propertyValue T="30" valueMatrix="1|2,'comp1.uflux.c_ab','comp1.dflux.c_ab'" name="p:compint"></propertyValue>
              <!-- Solve for this field -->
              <propertyValue T="30" value="off" name="p:solvefor"></propertyValue>
              <!-- Reconstruction -->
              <propertyValue T="30" value="none" name="p:reconstruct" ReferenceContainerList="/reduced" CompositeIndex="0"></propertyValue>
              <!-- Selection -->
              <propertyValue T="30" name="p:storesel" ReferenceArray="0" ReferenceContainerList="/selection"></propertyValue>
              <!-- Field name -->
              <propertyValue T="30" value="comp1_c_ab" name="p:variables"></propertyValue>
              <NodeDefaultValues>8,'p:compintstatuse','p:compintstat','p:out','p:usestoresel','p:scalemethod','p:scaleval','p:resscalemethod','p:resscaleval'</NodeDefaultValues>
              <SolverFeatureList tag="feature" name="SolverFeatureList" created="1619546329028" modified="0">
                <!-- User comments -->
                <entityComments T="0"></entityComments>
                <!-- Created by -->
                <entityAuthor T="0"></entityAuthor>
              </SolverFeatureList>
            </SolverFeature>
            <SolverFeature op="Field" tag="comp1_cs_ab" name="Surface concentration (comp1.cs_ab)" created="1619546329028" modified="0">
              <!-- Node status -->
              <entityFlags T="51">NOREMOVE|NORETAG|NODEACTIVATE</entityFlags>
              <!-- User comments -->
              <entityComments T="0"></entityComments>
              <!-- Created by -->
              <entityAuthor T="0"></entityAuthor>
              <!-- Feature status -->
              <status T="101">BUILT</status>
              <!-- Field components -->
              <propertyValue T="30" valueMatrix="1|1,'comp1.cs_ab'" name="p:comp"></propertyValue>
              <!-- Solve for this field -->
              <propertyValue T="30" value="off" name="p:solvefor"></propertyValue>
              <!-- Reconstruction -->
              <propertyValue T="30" value="none" name="p:reconstruct" ReferenceContainerList="/reduced" CompositeIndex="0"></propertyValue>
              <!-- Selection -->
              <propertyValue T="30" name="p:storesel" ReferenceArray="0" ReferenceContainerList="/selection"></propertyValue>
              <!-- Field name -->
              <propertyValue T="30" value="comp1_cs_ab" name="p:variables"></propertyValue>
              <NodeDefaultValues>10,'p:compintuse','p:compint','p:compintstatuse','p:compintstat','p:out','p:usestoresel','p:scalemethod','p:scaleval','p:resscalemethod','p:resscaleval'</NodeDefaultValues>
              <SolverFeatureList tag="feature" name="SolverFeatureList" created="1619546329028" modified="0">
                <!-- User comments -->
                <entityComments T="0"></entityComments>
                <!-- Created by -->
                <entityAuthor T="0"></entityAuthor>
              </SolverFeatureList>
            </SolverFeature>
            <SolverFeature op="Field" tag="comp1_p" name="Pressure (comp1.p)" created="1619546329036" modified="0">
              <!-- Node status -->
              <entityFlags T="51">NOREMOVE|NORETAG|NODEACTIVATE</entityFlags>
              <!-- User comments -->
              <entityComments T="0"></entityComments>
              <!-- Created by -->
              <entityAuthor T="0"></entityAuthor>
              <!-- Feature status -->
              <status T="101">BUILT</status>
              <!-- Field components -->
              <propertyValue T="30" valueMatrix="1|1,'comp1.p'" name="p:comp"></propertyValue>
              <!-- Reconstruction -->
              <propertyValue T="30" value="none" name="p:reconstruct" ReferenceContainerList="/reduced" CompositeIndex="0"></propertyValue>
              <!-- Selection -->
              <propertyValue T="30" name="p:storesel" ReferenceArray="0" ReferenceContainerList="/selection"></propertyValue>
              <!-- Field name -->
              <propertyValue T="30" value="comp1_p" name="p:variables"></propertyValue>
              <NodeDefaultValues>11,'p:compintuse','p:compint','p:compintstatuse','p:compintstat','p:solvefor','p:out','p:usestoresel','p:scalemethod','p:scaleval','p:resscalemethod','p:resscaleval'</NodeDefaultValues>
              <SolverFeatureList tag="feature" name="SolverFeatureList" created="1619546329036" modified="0">
                <!-- User comments -->
                <entityComments T="0"></entityComments>
                <!-- Created by -->
                <entityAuthor T="0"></entityAuthor>
              </SolverFeatureList>
            </SolverFeature>
            <SolverFeature op="Field" tag="comp1_u" name="Velocity field (comp1.u)" created="1619546329044" modified="0">
              <!-- Node status -->
              <entityFlags T="51">NOREMOVE|NORETAG|NODEACTIVATE</entityFlags>
              <!-- User comments -->
              <entityComments T="0"></entityComments>
              <!-- Created by -->
              <entityAuthor T="0"></entityAuthor>
              <!-- Feature status -->
              <status T="101">BUILT</status>
              <!-- Field components -->
              <propertyValue T="30" valueMatrix="1|2,'comp1.u','comp1.v'" name="p:comp"></propertyValue>
              <!-- Uses_internal_variables -->
              <propertyValue T="30" value="on" name="p:compintuse"></propertyValue>
              <!-- Internal variables -->
              <propertyValue T="30" valueMatrix="1|1,'comp1.spf.isFluidHasBeenSolved'" name="p:compint"></propertyValue>
              <!-- Reconstruction -->
              <propertyValue T="30" value="none" name="p:reconstruct" ReferenceContainerList="/reduced" CompositeIndex="0"></propertyValue>
              <!-- Selection -->
              <propertyValue T="30" name="p:storesel" ReferenceArray="0" ReferenceContainerList="/selection"></propertyValue>
              <!-- Field name -->
              <propertyValue T="30" value="comp1_u" name="p:variables"></propertyValue>
              <NodeDefaultValues>9,'p:compintstatuse','p:compintstat','p:solvefor','p:out','p:usestoresel','p:scalemethod','p:scaleval','p:resscalemethod','p:resscaleval'</NodeDefaultValues>
              <SolverFeatureList tag="feature" name="SolverFeatureList" created="1619546329045" modified="0">
                <!-- User comments -->
                <entityComments T="0"></entityComments>
                <!-- Created by -->
                <entityAuthor T="0"></entityAuthor>
              </SolverFeatureList>
            </SolverFeature>
          </SolverFeatureList>
        </SolverFeature>
        <SolverFeature op="Stationary" tag="s1" name="Stationary Solver 1" created="1619546329063" modified="1642810751044">
          <!-- User comments -->
          <entityComments T="0"></entityComments>
          <!-- Created by -->
          <entityAuthor T="0"></entityAuthor>
          <!-- Updated by -->
          <entityModifiedBy T="0"></entityModifiedBy>
          <!-- Key containing all property values -->
          <key T="0">true[]stol0.001nonlinautokeepnotsolstaticoffoutsollinearuoutsollinearizeddureacfonlumpedfluxoffplotoffprobeselnoneclistctrlcnamekeeplogoffconst[notactive]true[]symmetricautomatrixformatautorowscaleonnullfunautoorthonormallimit1.0E7storeresidualoffconvinfoonautorescaleonblocksize1000blocksizeactiveoffcachepatternoncomplexfunoffmatherroncheckmatherroffkeepofftrue[]linsolverd1dtechautoinitstep0.01minstep1.0E-4rstep10.0rstepabs1.0useminsteprecoveryautominsteprecovery0.75updweightsautoonntermautotolmaxiter100ntolfact1.0termonresautoreserrfact1000.0plotoffprobeselnonetrue[]linsolverpardisoreusereorderonpivotperturb1.0E-13oocautomemfracooc0.99incoreautominicmemory512.0usetotmemory0.8internalmemusage3.0pardreorderautopardscheduleautopardrreorderonpivotstrategyoffpardmtsolveonclusterpardisoonpivotrefines0errorchkautorhob1.0iterrefineonmaxrefinesteps15errorratiobound0.5nliniterrefineoff[notactive]</key>
          <!-- reset state key -->
          <resetStateKey T="3">true</resetStateKey>
          <!-- Defined by study step -->
          <propertyValue T="30" value="user" name="p:control" Reference="/study/std1/feature/stat" ReferenceContainerList="/study/std1/feature" CompositeIndex="0"></propertyValue>
          <!-- Solution -->
          <propertyValue T="30" value="zero" name="p:linpsol" ReferenceContainerList="/sol" CompositeIndex="0"></propertyValue>
          <!-- Use -->
          <propertyValue T="30" value="current" name="p:linpsoluse" ReferenceContainerList="/sol" CompositeIndex="0"></propertyValue>
          <!-- Selection -->
          <propertyValue T="30" value="1" name="p:solnum" CompositeIndex="1"></propertyValue>
          <!-- Plot group -->
          <propertyValue T="30" value="Default" name="p:plotgroup" Reference="/result/feature/pg1" ReferenceContainerList="/result/feature" CompositeIndex="0"></propertyValue>
          <!-- Update at -->
          <propertyValue T="30" name="p:plotfreq">null</propertyValue>
          <!-- Probes -->
          <propertyValue T="30" value="none" name="p:probesel"></propertyValue>
          <!-- Probes -->
          <propertyValue T="30" name="p:probes" ReferenceArray="0" ReferenceContainerList="/probe"></propertyValue>
          <!-- Update at -->
          <propertyValue T="30" name="p:probefreq">null</propertyValue>
          <!-- Log_message -->
          <propertyValue T="30" value="&lt;---- Stationary Solver 1 in Study 1/Solution 1 (sol1) -------------------------&#xa;Started at Jan 21, 2022 7:10:43 PM.&#xa;Nonlinear solver&#xa;Number of degrees of freedom solved for: 68070 (plus 1 internal DOFs).&#xa;Nonsymmetric matrix found.&#xa;Scales for dependent variables:&#xa;Pressure (comp1.p): 1&#xa;Velocity field (comp1.u): 0.0066&#xa;Orthonormal null-space function used.&#xa;Iter      SolEst      ResEst     Damping    Stepsize #Res #Jac #Sol   LinErr   LinRes&#xa;   1          49         3.8   0.0100000          50    2    1    2  5.9e-15  1.5e-14&#xa;   2         5.6     6.5e+05   0.1000000         6.2    3    2    4  1.2e-14  1.5e-14&#xa;   3     3.2e-05     5.2e+07   1.0000000        0.63    4    3    6    5e-15  2.6e-15&#xa;   4     2.9e-10       0.034   1.0000000     5.5e-05    6    4    8    2e-15  6.7e-15&#xa;Solution time: 2 s.&#xa;Physical memory: 1.94 GB&#xa;Virtual memory: 2.35 GB&#xa;Ended at Jan 21, 2022 7:10:45 PM.&#xa;----- Stationary Solver 1 in Study 1/Solution 1 (sol1) ------------------------&gt;&#xa;" name="p:message"></propertyValue>
          <NodeDefaultValues>32,'p:stol','p:nonlin','p:linpmethod','p:linpsolhide','p:oldlinpsoluse','p:solvertype','p:timeinterp','p:t','p:manualsol','p:manualsolnum','p:manualsolnum_vector_method','p:manualsolnum_vector_start','p:manualsolnum_vector_stop','p:manualsolnum_vector_step','p:manualsolnum_vector_numvalues','p:manualsolnum_vector_function','p:manualsolnum_vector_interval','p:manualsolnum_vector_freqperdec','p:listsol','p:listsolnum','p:storelinpoint','p:keepnotsolstatic','p:outsollinear','p:outsollinearized','p:reacf','p:lumpedflux','p:plot','p:clistctrl','p:cname','p:clist','p:keeplog','p:const'</NodeDefaultValues>
          <SolverFeatureList tag="feature" name="SolverFeatureList" created="1619546329063" modified="0">
            <!-- User comments -->
            <entityComments T="0"></entityComments>
            <!-- Created by -->
            <entityAuthor T="0"></entityAuthor>
            <SolverFeature op="Direct" tag="dDef" name="Direct" created="1619546329064" modified="0">
              <!-- Node status -->
              <entityFlags T="51">DISABLED</entityFlags>
              <!-- User comments -->
              <entityComments T="0"></entityComments>
              <!-- Created by -->
              <entityAuthor T="0"></entityAuthor>
              <!-- Feature status -->
              <status T="101">BUILT</status>
              <!-- Relative tolerance -->
              <propertyValue T="30" name="p:itol">null</propertyValue>
              <NodeDefaultValues>32,'p:linsolver','p:mumpsalloc','p:mumpsreorder','p:mumpsrreorder','p:reusereorder','p:pivotenable','p:thresh','p:pivotperturb','p:mumpsblr','p:mumpsblrtol','p:mumpsblrtype','p:ooc','p:memfracooc','p:incore','p:minicmemory','p:usetotmemory','p:internalmemusage','p:oocmemory','p:pardreorder','p:pardschedule','p:pardrreorder','p:pivotstrategy','p:pardmtsolve','p:clusterpardiso','p:preorder','p:pivotrefines','p:errorchk','p:rhob','p:iterrefine','p:maxrefinesteps','p:errorratiobound','p:nliniterrefine'</NodeDefaultValues>
              <SolverFeatureList tag="feature" name="SolverFeatureList" created="1619546329064" modified="0">
                <!-- User comments -->
                <entityComments T="0"></entityComments>
                <!-- Created by -->
                <entityAuthor T="0"></entityAuthor>
              </SolverFeatureList>
            </SolverFeature>
            <SolverFeature op="Advanced" tag="aDef" name="Advanced" created="1619546329064" modified="0">
              <!-- Node status -->
              <entityFlags T="51">NOREMOVE|NODEACTIVATE</entityFlags>
              <!-- User comments -->
              <entityComments T="0"></entityComments>
              <!-- Created by -->
              <entityAuthor T="0"></entityAuthor>
              <!-- Feature status -->
              <status T="101">BUILT</status>
              <!-- Log sampling (wall-clock) -->
              <propertyValue T="30" name="p:logsampling">null</propertyValue>
              <!-- Reuse sparsity pattern -->
              <propertyValue T="30" value="on" name="p:cachepattern"></propertyValue>
              <NodeDefaultValues>20,'p:symmetric','p:matrixformat','p:rowscale','p:nullfun','p:orthonormallimit','p:storeresidual','p:convinfo','p:autorescale','p:blocksize','p:blocksizeactive','p:complexfun','p:matherr','p:checkmatherr','p:keep','p:L','p:K','p:D','p:E','p:M','p:N'</NodeDefaultValues>
              <SolverFeatureList tag="feature" name="SolverFeatureList" created="1619546329065" modified="0">
                <!-- User comments -->
                <entityComments T="0"></entityComments>
                <!-- Created by -->
                <entityAuthor T="0"></entityAuthor>
              </SolverFeatureList>
            </SolverFeature>
            <SolverFeature op="FullyCoupled" tag="fc1" name="Fully Coupled 1" created="1619546329070" modified="0">
              <!-- Node status -->
              <entityFlags T="51">NOREMOVE|NODEACTIVATE</entityFlags>
              <!-- User comments -->
              <entityComments T="0"></entityComments>
              <!-- Created by -->
              <entityAuthor T="0"></entityAuthor>
              <!-- Feature status -->
              <status T="101">BUILT</status>
              <!-- Linear solver -->
              <propertyValue T="30" name="p:linsolver" Reference="/sol/sol1/feature/s1/feature/d1" ReferenceContainerList="/sol/sol1/feature/s1/feature"></propertyValue>
              <!-- Initial damping factor -->
              <propertyValue T="30" value="0.01" name="p:initstep"></propertyValue>
              <!-- Maximum number of iterations -->
              <propertyValue T="30" value="100" name="p:maxiter"></propertyValue>
              <!-- Limit on nonlinear convergence rate -->
              <propertyValue T="30" name="p:ratelimit">null</propertyValue>
              <!-- Limit on nonlinear convergence rate -->
              <propertyValue T="30" name="p:ratelimitactive">null</propertyValue>
              <!-- Jacobian update -->
              <propertyValue T="30" value="onevery" name="p:jtech"></propertyValue>
              <!-- Plot group -->
              <propertyValue T="30" value="Default" name="p:plotgroup" Reference="/result/feature/pg1" ReferenceContainerList="/result/feature" CompositeIndex="0"></propertyValue>
              <!-- Update at -->
              <propertyValue T="30" name="p:plotfreq">null</propertyValue>
              <!-- Probes -->
              <propertyValue T="30" value="none" name="p:probesel"></propertyValue>
              <!-- Probes -->
              <propertyValue T="30" name="p:probes" ReferenceArray="0" ReferenceContainerList="/probe"></propertyValue>
              <!-- Update at -->
              <propertyValue T="30" name="p:probefreq">null</propertyValue>
              <NodeDefaultValues>44,'p:dtech','p:minstep','p:rstep','p:rstepabs','p:useminsteprecovery','p:minsteprecovery','p:updweightsauto','p:updweightsdamp','p:updweightsdampval','p:updweightsdampvalconst','p:updweightsfac','p:ntermauto','p:ntolfact','p:niter','p:termonres','p:reserrfact','p:damp','p:updweights','p:ntermconst','p:usecflcmp','p:stabacc','p:initcfl','p:kppid','p:kipid','p:kdpid','p:cfltol','p:cflaa','p:cflaacfl','p:cflaadim','p:cflaamix','p:cflaadelay','p:cfljtech','p:jtechcfl','p:cfljtechval','p:aaccdim','p:aaccmix','p:aaccdelay','p:initsteph','p:minsteph','p:ddoginitdamp','p:resscale','p:ddogrestart','p:ddogrestartactive','p:plot'</NodeDefaultValues>
              <SolverFeatureList tag="feature" name="SolverFeatureList" created="1619546329071" modified="0">
                <!-- User comments -->
                <entityComments T="0"></entityComments>
                <!-- Created by -->
                <entityAuthor T="0"></entityAuthor>
              </SolverFeatureList>
            </SolverFeature>
            <SolverFeature op="Direct" tag="d1" name="Direct, fluid flow variables (spf)" created="1619546329071" modified="0">
              <!-- Node status -->
              <entityFlags T="51">NOREMOVE|NODEACTIVATE</entityFlags>
              <!-- User comments -->
              <entityComments T="0"></entityComments>
              <!-- Created by -->
              <entityAuthor T="0"></entityAuthor>
              <!-- Feature status -->
              <status T="101">BUILT</status>
              <!-- Solver -->
              <propertyValue T="30" value="pardiso" name="p:linsolver"></propertyValue>
              <!-- Pivoting perturbation -->
              <propertyValue T="30" value="1.0E-13" name="p:pivotperturb"></propertyValue>
              <!-- Relative tolerance -->
              <propertyValue T="30" name="p:itol">null</propertyValue>
              <NodeDefaultValues>30,'p:mumpsalloc','p:mumpsreorder','p:mumpsrreorder','p:reusereorder','p:pivotenable','p:thresh','p:mumpsblr','p:mumpsblrtol','p:mumpsblrtype','p:ooc','p:memfracooc','p:incore','p:minicmemory','p:usetotmemory','p:internalmemusage','p:oocmemory','p:pardreorder','p:pardschedule','p:pardrreorder','p:pivotstrategy','p:pardmtsolve','p:clusterpardiso','p:preorder','p:pivotrefines','p:errorchk','p:rhob','p:iterrefine','p:maxrefinesteps','p:errorratiobound','p:nliniterrefine'</NodeDefaultValues>
              <SolverFeatureList tag="feature" name="SolverFeatureList" created="1619546329071" modified="0">
                <!-- User comments -->
                <entityComments T="0"></entityComments>
                <!-- Created by -->
                <entityAuthor T="0"></entityAuthor>
              </SolverFeatureList>
            </SolverFeature>
            <SolverFeature op="Iterative" tag="i1" name="AMG, fluid flow variables (spf)" created="1619546329071" modified="0">
              <!-- Node status -->
              <entityFlags T="51">DISABLED</entityFlags>
              <!-- User comments -->
              <entityComments T="0"></entityComments>
              <!-- Created by -->
              <entityAuthor T="0"></entityAuthor>
              <!-- Feature status -->
              <status T="101">BUILT</status>
              <!-- Nonlinear-based error norm -->
              <propertyValue T="30" value="on" name="p:nlinnormuse"></propertyValue>
              <!-- Use below error level -->
              <propertyValue T="30" value="0.1" name="p:nlinnormlevel"></propertyValue>
              <!-- Maximum number of iterations -->
              <propertyValue T="30" value="200" name="p:maxlinit"></propertyValue>
              <!-- Factor in error estimate -->
              <propertyValue T="30" value="20" name="p:rhob"></propertyValue>
              <NodeDefaultValues>9,'p:linsolver','p:itrestart','p:prefuntype','p:irestol','p:usenlweights','p:iterm','p:iter','p:errorchk','p:maxilinit'</NodeDefaultValues>
              <SolverFeatureList tag="feature" name="SolverFeatureList" created="1619546329072" modified="0">
                <!-- User comments -->
                <entityComments T="0"></entityComments>
                <!-- Created by -->
                <entityAuthor T="0"></entityAuthor>
                <SolverFeature op="IncompleteLU" tag="ilDef" name="Incomplete LU" created="1619546329072" modified="0">
                  <!-- Node status -->
                  <entityFlags T="51">DISABLED</entityFlags>
                  <!-- User comments -->
                  <entityComments T="0"></entityComments>
                  <!-- Created by -->
                  <entityAuthor T="0"></entityAuthor>
                  <!-- Relative tolerance -->
                  <propertyValue T="30" name="p:itol">null</propertyValue>
                  <!-- Maximum number of iterations -->
                  <propertyValue T="30" name="p:maxlinit">null</propertyValue>
                  <!-- Number of iterations -->
                  <propertyValue T="30" value="1" name="p:iter"></propertyValue>
                  <!-- Preconditioner variables -->
                  <propertyValue T="30" name="p:hybridvar" ReferenceArray="4,'/sol/sol1/feature/v1/feature/comp1_c_ab','/sol/sol1/feature/v1/feature/comp1_cs_ab','/sol/sol1/feature/v1/feature/comp1_p','/sol/sol1/feature/v1/feature/comp1_u'" ReferenceContainerList="/sol/sol1/feature/v1/feature"></propertyValue>
                  <!-- Preconditioner selection -->
                  <propertyValue T="30" valueMatrix="1|5,'comp1.c_ab','comp1.cs_ab','comp1.p','comp1.u','comp1.v'" name="p:hybridcomp"></propertyValue>
                  <NodeDefaultValues>15,'p:prefun','p:droptype','p:droptol','p:fillratio','p:respectpattern','p:thresh','p:iterm','p:relax','p:ilutdroptol','p:ilutfillratio','p:preorder','p:rhob','p:hybridization','p:hybridvarspec','p:matrixformat'</NodeDefaultValues>
                  <SolverFeatureList tag="feature" name="SolverFeatureList" created="1619546329072" modified="0">
                    <!-- User comments -->
                    <entityComments T="0"></entityComments>
                    <!-- Created by -->
                    <entityAuthor T="0"></entityAuthor>
                  </SolverFeatureList>
                </SolverFeature>
                <SolverFeature op="Multigrid" tag="mg1" name="Multigrid 1" created="1619546329072" modified="1619561448317">
                  <!-- User comments -->
                  <entityComments T="0"></entityComments>
                  <!-- Created by -->
                  <entityAuthor T="0"></entityAuthor>
                  <!-- Updated by -->
                  <entityModifiedBy T="0"></entityModifiedBy>
                  <!-- Solver -->
                  <propertyValue T="30" value="saamg" name="p:prefun"></propertyValue>
                  <!-- Use hierarchy in geometries -->
                  <propertyValue T="30" name="p:geomuse" ReferenceArray="1,'/geom/geom1'" ReferenceContainerList="/geom"></propertyValue>
                  <!-- Use multigrid levels -->
                  <propertyValue T="30" name="p:mcaseuse" ReferenceArray="0" ReferenceContainerList="/study/std1/feature/stat/mglevel"></propertyValue>
                  <!-- Assemble on multigrid levels -->
                  <propertyValue T="30" name="p:mcaseassem" ReferenceArray="0" ReferenceContainerList="/study/std1/feature/stat/mglevel"></propertyValue>
                  <!-- Add weak contribution -->
                  <propertyValue T="30" valueMatrix="1|6,'spf','auto','tds','auto','sr','auto'" name="p:addweakcontribslaplacemain"></propertyValue>
                  <!-- Weak expression -->
                  <propertyValue T="30" valueMatrix="1|6,'spf','','tds','','sr',''" name="p:weakexprslaplacemain"></propertyValue>
                  <!-- Shift coefficient -->
                  <propertyValue T="30" valueMatrix="1|6,'spf','1','tds','1','sr','1'" name="p:epsslaplacemain"></propertyValue>
                  <!-- Keep generated weak contribution -->
                  <propertyValue T="30" valueMatrix="1|6,'spf','off','tds','off','sr','off'" name="p:kwslaplacemain"></propertyValue>
                  <!-- Add weak contribution -->
                  <propertyValue T="30" valueMatrix="1|6,'spf','auto','tds','auto','sr','auto'" name="p:addweakcontribslaplacegmg"></propertyValue>
                  <!-- Weak expression -->
                  <propertyValue T="30" valueMatrix="1|6,'spf','','tds','','sr',''" name="p:weakexprslaplacegmg"></propertyValue>
                  <!-- Shift coefficient -->
                  <propertyValue T="30" valueMatrix="1|6,'spf','1','tds','1','sr','1'" name="p:epsslaplacegmg"></propertyValue>
                  <!-- Minimum multigrid level -->
                  <propertyValue T="30" valueMatrix="1|6,'spf','1','tds','1','sr','1'" name="p:slaplaceminlevelgmg"></propertyValue>
                  <!-- Maximum multigrid level -->
                  <propertyValue T="30" valueMatrix="1|6,'spf','100','tds','100','sr','100'" name="p:slaplacemaxlevelgmg"></propertyValue>
                  <!-- Maximum_multigrid_level_active -->
                  <propertyValue T="30" valueMatrix="1|6,'spf','off','tds','off','sr','off'" name="p:slaplacemaxlevelgmgactive"></propertyValue>
                  <!-- Keep generated weak contribution -->
                  <propertyValue T="30" valueMatrix="1|6,'spf','off','tds','off','sr','off'" name="p:kwslaplacegmg"></propertyValue>
                  <!-- Relative tolerance -->
                  <propertyValue T="30" name="p:itol">null</propertyValue>
                  <!-- Maximum number of iterations -->
                  <propertyValue T="30" name="p:maxlinit">null</propertyValue>
                  <!-- Number of iterations -->
                  <propertyValue T="30" value="2" name="p:iter"></propertyValue>
                  <!-- Maximum number of DOFs at coarsest level -->
                  <propertyValue T="30" value="80000" name="p:maxcoarsedof"></propertyValue>
                  <!-- Add weak contribution -->
                  <propertyValue T="30" valueMatrix="1|6,'spf','auto','tds','auto','sr','auto'" name="p:addweakcontribslaplaceamg"></propertyValue>
                  <!-- Weak expression -->
                  <propertyValue T="30" valueMatrix="1|6,'spf','','tds','','sr',''" name="p:weakexprslaplaceamg"></propertyValue>
                  <!-- Shift coefficient -->
                  <propertyValue T="30" valueMatrix="1|6,'spf','1','tds','1','sr','1'" name="p:epsslaplaceamg"></propertyValue>
                  <!-- Keep generated weak contribution -->
                  <propertyValue T="30" valueMatrix="1|6,'spf','off','tds','off','sr','off'" name="p:kwslaplaceamg"></propertyValue>
                  <!-- Strength of connections -->
                  <propertyValue T="30" value="0.02" name="p:strconn"></propertyValue>
                  <!-- Construct prolongators componentwise -->
                  <propertyValue T="30" value="on" name="p:saamgcompwise"></propertyValue>
                  <!-- Prolongator smoothing -->
                  <propertyValue T="30" value="off" name="p:usesmooth"></propertyValue>
                  <!-- Preconditioner variables -->
                  <propertyValue T="30" name="p:hybridvar" ReferenceArray="4,'/sol/sol1/feature/v1/feature/comp1_c_ab','/sol/sol1/feature/v1/feature/comp1_cs_ab','/sol/sol1/feature/v1/feature/comp1_p','/sol/sol1/feature/v1/feature/comp1_u'" ReferenceContainerList="/sol/sol1/feature/v1/feature"></propertyValue>
                  <!-- Preconditioner selection -->
                  <propertyValue T="30" valueMatrix="1|5,'comp1.c_ab','comp1.cs_ab','comp1.p','comp1.u','comp1.v'" name="p:hybridcomp"></propertyValue>
                  <NodeDefaultValues>57,'p:mgcycle','p:mcasegen','p:gmglevels','p:scale','p:massem','p:mkeep','p:rmethod','p:prefermatfree','p:slaplacemain','p:addweakcontribslaplacemainAUX','p:epsslaplacemainAUX','p:kwslaplacemainAUX','p:weakexprslaplacemainAUX','p:slaplacegmg','p:addweakcontribslaplacegmgAUX','p:epsslaplacegmgAUX','p:slaplaceminlevelgmgAUX','p:slaplacemaxlevelgmgAUX','p:slaplacemaxlevelgmgAUXactive','p:kwslaplacegmgAUX','p:weakexprslaplacegmgAUX','p:iterm','p:mglevels','p:amgauto','p:loweramg','p:assemall','p:slaplaceamg','p:addweakcontribslaplaceamgAUX','p:epsslaplaceamgAUX','p:kwslaplaceamgAUX','p:weakexprslaplaceamgAUX','p:useaggressive','p:nullspace','p:compactaggregation','p:reuseprolongators','p:aggmethod','p:agglevel','p:jacdamp','p:usefilter','p:rhob','p:negcoupl','p:negcouplactive','p:enrich','p:enrichactive','p:coarsening','p:coarseningactive','p:poscoupl','p:poscouplactive','p:interpolation','p:interpolationactive','p:jacinterp','p:jacinterpactive','p:truncinterp','p:truncinterpactive','p:hybridization','p:hybridvarspec','p:matrixformat'</NodeDefaultValues>
                  <SolverFeatureList tag="feature" name="SolverFeatureList" created="1619546329074" modified="0">
                    <!-- User comments -->
                    <entityComments T="0"></entityComments>
                    <!-- Created by -->
                    <entityAuthor T="0"></entityAuthor>
                    <SolverFeature op="PreSmoother" tag="pr" name="Presmoother" created="1619546329074" modified="0">
                      <!-- Node status -->
                      <entityFlags T="51">NOREMOVE|NORETAG|NODEACTIVATE</entityFlags>
                      <!-- User comments -->
                      <entityComments T="0"></entityComments>
                      <!-- Created by -->
                      <entityAuthor T="0"></entityAuthor>
                      <SolverFeatureList tag="feature" name="SolverFeatureList" created="1619546329074" modified="0">
                        <!-- User comments -->
                        <entityComments T="0"></entityComments>
                        <!-- Created by -->
                        <entityAuthor T="0"></entityAuthor>
                        <SolverFeature op="SOR" tag="soDef" name="SOR" created="1619546329074" modified="0">
                          <!-- Node status -->
                          <entityFlags T="51">DISABLED</entityFlags>
                          <!-- User comments -->
                          <entityComments T="0"></entityComments>
                          <!-- Created by -->
                          <entityAuthor T="0"></entityAuthor>
                          <!-- Solver -->
                          <propertyValue T="30" value="sor" name="p:prefun"></propertyValue>
                          <!-- Relative tolerance -->
                          <propertyValue T="30" name="p:itol">null</propertyValue>
                          <!-- Maximum number of iterations -->
                          <propertyValue T="30" name="p:maxlinit">null</propertyValue>
                          <!-- Number of iterations -->
                          <propertyValue T="30" value="2" name="p:iter"></propertyValue>
                          <!-- Preconditioner variables -->
                          <propertyValue T="30" name="p:hybridvar" ReferenceArray="4,'/sol/sol1/feature/v1/feature/comp1_c_ab','/sol/sol1/feature/v1/feature/comp1_cs_ab','/sol/sol1/feature/v1/feature/comp1_p','/sol/sol1/feature/v1/feature/comp1_u'" ReferenceContainerList="/sol/sol1/feature/v1/feature"></propertyValue>
                          <!-- Preconditioner selection -->
                          <propertyValue T="30" valueMatrix="1|5,'comp1.c_ab','comp1.cs_ab','comp1.p','comp1.u','comp1.v'" name="p:hybridcomp"></propertyValue>
                          <NodeDefaultValues>9,'p:iterm','p:relax','p:sorblocked','p:reusedata','p:reusepattern','p:rhob','p:hybridization','p:hybridvarspec','p:matrixformat'</NodeDefaultValues>
                          <SolverFeatureList tag="feature" name="SolverFeatureList" created="1619546329075" modified="0">
                            <!-- User comments -->
                            <entityComments T="0"></entityComments>
                            <!-- Created by -->
                            <entityAuthor T="0"></entityAuthor>
                          </SolverFeatureList>
                        </SolverFeature>
                        <SolverFeature op="SCGS" tag="sc1" name="SCGS 1" created="1619546329076" modified="0">
                          <!-- Node status -->
                          <entityFlags T="51">NOREMOVE|NODEACTIVATE</entityFlags>
                          <!-- User comments -->
                          <entityComments T="0"></entityComments>
                          <!-- Created by -->
                          <entityAuthor T="0"></entityAuthor>
                          <!-- Sweep type -->
                          <propertyValue T="30" value="ssor" name="p:linesweeptype"></propertyValue>
                          <!-- Relative tolerance -->
                          <propertyValue T="30" name="p:itol">null</propertyValue>
                          <!-- Maximum number of iterations -->
                          <propertyValue T="30" name="p:maxlinit">null</propertyValue>
                          <!-- Number of iterations -->
                          <propertyValue T="30" value="0" name="p:iter"></propertyValue>
                          <!-- Vertex relaxation factor -->
                          <propertyValue T="30" value="0.7" name="p:scgsvertexrelax"></propertyValue>
                          <!-- Variables -->
                          <propertyValue T="30" name="p:vankavars" ReferenceArray="0" ReferenceContainerList="/sol/sol1/feature/v1/feature"></propertyValue>
                          <!-- Preconditioner variables -->
                          <propertyValue T="30" name="p:hybridvar" ReferenceArray="4,'/sol/sol1/feature/v1/feature/comp1_c_ab','/sol/sol1/feature/v1/feature/comp1_cs_ab','/sol/sol1/feature/v1/feature/comp1_p','/sol/sol1/feature/v1/feature/comp1_u'" ReferenceContainerList="/sol/sol1/feature/v1/feature"></propertyValue>
                          <!-- Preconditioner selection -->
                          <propertyValue T="30" valueMatrix="1|5,'comp1.c_ab','comp1.cs_ab','comp1.p','comp1.u','comp1.v'" name="p:hybridcomp"></propertyValue>
                          <NodeDefaultValues>16,'p:iterm','p:scgsrelax','p:scgssolv','p:scgstol','p:scgsrestart','p:scgsmethod','p:vankavarsactive','p:scgsblocked','p:reuseprolongators','p:reusepattern','p:prefun','p:seconditer','p:relax','p:hybridization','p:hybridvarspec','p:matrixformat'</NodeDefaultValues>
                          <SolverFeatureList tag="feature" name="SolverFeatureList" created="1619546329076" modified="0">
                            <!-- User comments -->
                            <entityComments T="0"></entityComments>
                            <!-- Created by -->
                            <entityAuthor T="0"></entityAuthor>
                          </SolverFeatureList>
                        </SolverFeature>
                      </SolverFeatureList>
                    </SolverFeature>
                    <SolverFeature op="PostSmoother" tag="po" name="Postsmoother" created="1619546329075" modified="0">
                      <!-- Node status -->
                      <entityFlags T="51">NOREMOVE|NORETAG|NODEACTIVATE</entityFlags>
                      <!-- User comments -->
                      <entityComments T="0"></entityComments>
                      <!-- Created by -->
                      <entityAuthor T="0"></entityAuthor>
                      <SolverFeatureList tag="feature" name="SolverFeatureList" created="1619546329075" modified="0">
                        <!-- User comments -->
                        <entityComments T="0"></entityComments>
                        <!-- Created by -->
                        <entityAuthor T="0"></entityAuthor>
                        <SolverFeature op="SOR" tag="soDef" name="SOR" created="1619546329075" modified="0">
                          <!-- Node status -->
                          <entityFlags T="51">DISABLED</entityFlags>
                          <!-- User comments -->
                          <entityComments T="0"></entityComments>
                          <!-- Created by -->
                          <entityAuthor T="0"></entityAuthor>
                          <!-- Solver -->
                          <propertyValue T="30" value="soru" name="p:prefun"></propertyValue>
                          <!-- Relative tolerance -->
                          <propertyValue T="30" name="p:itol">null</propertyValue>
                          <!-- Maximum number of iterations -->
                          <propertyValue T="30" name="p:maxlinit">null</propertyValue>
                          <!-- Number of iterations -->
                          <propertyValue T="30" value="2" name="p:iter"></propertyValue>
                          <!-- Preconditioner variables -->
                          <propertyValue T="30" name="p:hybridvar" ReferenceArray="4,'/sol/sol1/feature/v1/feature/comp1_c_ab','/sol/sol1/feature/v1/feature/comp1_cs_ab','/sol/sol1/feature/v1/feature/comp1_p','/sol/sol1/feature/v1/feature/comp1_u'" ReferenceContainerList="/sol/sol1/feature/v1/feature"></propertyValue>
                          <!-- Preconditioner selection -->
                          <propertyValue T="30" valueMatrix="1|5,'comp1.c_ab','comp1.cs_ab','comp1.p','comp1.u','comp1.v'" name="p:hybridcomp"></propertyValue>
                          <NodeDefaultValues>9,'p:iterm','p:relax','p:sorblocked','p:reusedata','p:reusepattern','p:rhob','p:hybridization','p:hybridvarspec','p:matrixformat'</NodeDefaultValues>
                          <SolverFeatureList tag="feature" name="SolverFeatureList" created="1619546329075" modified="0">
                            <!-- User comments -->
                            <entityComments T="0"></entityComments>
                            <!-- Created by -->
                            <entityAuthor T="0"></entityAuthor>
                          </SolverFeatureList>
                        </SolverFeature>
                        <SolverFeature op="SCGS" tag="sc1" name="SCGS 1" created="1619546329077" modified="0">
                          <!-- Node status -->
                          <entityFlags T="51">NOREMOVE|NODEACTIVATE</entityFlags>
                          <!-- User comments -->
                          <entityComments T="0"></entityComments>
                          <!-- Created by -->
                          <entityAuthor T="0"></entityAuthor>
                          <!-- Sweep type -->
                          <propertyValue T="30" value="ssor" name="p:linesweeptype"></propertyValue>
                          <!-- Relative tolerance -->
                          <propertyValue T="30" name="p:itol">null</propertyValue>
                          <!-- Maximum number of iterations -->
                          <propertyValue T="30" name="p:maxlinit">null</propertyValue>
                          <!-- Number of iterations -->
                          <propertyValue T="30" value="1" name="p:iter"></propertyValue>
                          <!-- Vertex relaxation factor -->
                          <propertyValue T="30" value="0.7" name="p:scgsvertexrelax"></propertyValue>
                          <!-- Variables -->
                          <propertyValue T="30" name="p:vankavars" ReferenceArray="0" ReferenceContainerList="/sol/sol1/feature/v1/feature"></propertyValue>
                          <!-- Preconditioner variables -->
                          <propertyValue T="30" name="p:hybridvar" ReferenceArray="4,'/sol/sol1/feature/v1/feature/comp1_c_ab','/sol/sol1/feature/v1/feature/comp1_cs_ab','/sol/sol1/feature/v1/feature/comp1_p','/sol/sol1/feature/v1/feature/comp1_u'" ReferenceContainerList="/sol/sol1/feature/v1/feature"></propertyValue>
                          <!-- Preconditioner selection -->
                          <propertyValue T="30" valueMatrix="1|5,'comp1.c_ab','comp1.cs_ab','comp1.p','comp1.u','comp1.v'" name="p:hybridcomp"></propertyValue>
                          <NodeDefaultValues>16,'p:iterm','p:scgsrelax','p:scgssolv','p:scgstol','p:scgsrestart','p:scgsmethod','p:vankavarsactive','p:scgsblocked','p:reuseprolongators','p:reusepattern','p:prefun','p:seconditer','p:relax','p:hybridization','p:hybridvarspec','p:matrixformat'</NodeDefaultValues>
                          <SolverFeatureList tag="feature" name="SolverFeatureList" created="1619546329077" modified="0">
                            <!-- User comments -->
                            <entityComments T="0"></entityComments>
                            <!-- Created by -->
                            <entityAuthor T="0"></entityAuthor>
                          </SolverFeatureList>
                        </SolverFeature>
                      </SolverFeatureList>
                    </SolverFeature>
                    <SolverFeature op="CoarseSolver" tag="cs" name="Coarse Solver" created="1619546329075" modified="0">
                      <!-- Node status -->
                      <entityFlags T="51">NOREMOVE|NORETAG|NODEACTIVATE</entityFlags>
                      <!-- User comments -->
                      <entityComments T="0"></entityComments>
                      <!-- Created by -->
                      <entityAuthor T="0"></entityAuthor>
                      <SolverFeatureList tag="feature" name="SolverFeatureList" created="1619546329075" modified="0">
                        <!-- User comments -->
                        <entityComments T="0"></entityComments>
                        <!-- Created by -->
                        <entityAuthor T="0"></entityAuthor>
                        <SolverFeature op="Direct" tag="dDef" name="Direct" created="1619546329075" modified="0">
                          <!-- Node status -->
                          <entityFlags T="51">DISABLED</entityFlags>
                          <!-- User comments -->
                          <entityComments T="0"></entityComments>
                          <!-- Created by -->
                          <entityAuthor T="0"></entityAuthor>
                          <!-- Factor in error estimate -->
                          <propertyValue T="30" name="p:rhob">null</propertyValue>
                          <!-- Iterative refinement -->
                          <propertyValue T="30" name="p:iterrefine">null</propertyValue>
                          <!-- Maximum number of refinements -->
                          <propertyValue T="30" name="p:maxrefinesteps">null</propertyValue>
                          <!-- Error ratio bound -->
                          <propertyValue T="30" name="p:errorratiobound">null</propertyValue>
                          <!-- Use in nonlinear solver -->
                          <propertyValue T="30" name="p:nliniterrefine">null</propertyValue>
                          <NodeDefaultValues>28,'p:linsolver','p:mumpsalloc','p:mumpsreorder','p:mumpsrreorder','p:reusereorder','p:pivotenable','p:thresh','p:pivotperturb','p:mumpsblr','p:mumpsblrtol','p:mumpsblrtype','p:ooc','p:memfracooc','p:incore','p:minicmemory','p:usetotmemory','p:internalmemusage','p:oocmemory','p:pardreorder','p:pardschedule','p:pardrreorder','p:pivotstrategy','p:pardmtsolve','p:clusterpardiso','p:preorder','p:pivotrefines','p:errorchk','p:itol'</NodeDefaultValues>
                          <SolverFeatureList tag="feature" name="SolverFeatureList" created="1619546329075" modified="0">
                            <!-- User comments -->
                            <entityComments T="0"></entityComments>
                            <!-- Created by -->
                            <entityAuthor T="0"></entityAuthor>
                          </SolverFeatureList>
                        </SolverFeature>
                        <SolverFeature op="Direct" tag="d1" name="Direct 1" created="1619546329078" modified="0">
                          <!-- Node status -->
                          <entityFlags T="51">NOREMOVE|NODEACTIVATE</entityFlags>
                          <!-- User comments -->
                          <entityComments T="0"></entityComments>
                          <!-- Created by -->
                          <entityAuthor T="0"></entityAuthor>
                          <!-- Solver -->
                          <propertyValue T="30" value="pardiso" name="p:linsolver"></propertyValue>
                          <!-- Pivoting perturbation -->
                          <propertyValue T="30" value="1.0E-13" name="p:pivotperturb"></propertyValue>
                          <!-- Factor in error estimate -->
                          <propertyValue T="30" name="p:rhob">null</propertyValue>
                          <!-- Iterative refinement -->
                          <propertyValue T="30" name="p:iterrefine">null</propertyValue>
                          <!-- Maximum number of refinements -->
                          <propertyValue T="30" name="p:maxrefinesteps">null</propertyValue>
                          <!-- Error ratio bound -->
                          <propertyValue T="30" name="p:errorratiobound">null</propertyValue>
                          <!-- Use in nonlinear solver -->
                          <propertyValue T="30" name="p:nliniterrefine">null</propertyValue>
                          <NodeDefaultValues>26,'p:mumpsalloc','p:mumpsreorder','p:mumpsrreorder','p:reusereorder','p:pivotenable','p:thresh','p:mumpsblr','p:mumpsblrtol','p:mumpsblrtype','p:ooc','p:memfracooc','p:incore','p:minicmemory','p:usetotmemory','p:internalmemusage','p:oocmemory','p:pardreorder','p:pardschedule','p:pardrreorder','p:pivotstrategy','p:pardmtsolve','p:clusterpardiso','p:preorder','p:pivotrefines','p:errorchk','p:itol'</NodeDefaultValues>
                          <SolverFeatureList tag="feature" name="SolverFeatureList" created="1619546329078" modified="0">
                            <!-- User comments -->
                            <entityComments T="0"></entityComments>
                            <!-- Created by -->
                            <entityAuthor T="0"></entityAuthor>
                          </SolverFeatureList>
                        </SolverFeature>
                      </SolverFeatureList>
                    </SolverFeature>
                  </SolverFeatureList>
                </SolverFeature>
              </SolverFeatureList>
            </SolverFeature>
          </SolverFeatureList>
        </SolverFeature>
        <SolverFeature op="StoreSolution" tag="su1" name="Solution Store 1" created="1619546329079" modified="1642810751044">
          <!-- User comments -->
          <entityComments T="0"></entityComments>
          <!-- Created by -->
          <entityAuthor T="0"></entityAuthor>
          <!-- Updated by -->
          <entityModifiedBy T="0"></entityModifiedBy>
          <!-- Key containing all property values -->
          <key T="0">true[]solsol2nonekeeplogoff</key>
          <!-- reset state key -->
          <resetStateKey T="3">true</resetStateKey>
          <!-- Solution -->
          <propertyValue T="30" value="none" name="p:sol" Reference="/sol/sol2" ReferenceContainerList="/sol" CompositeIndex="0"></propertyValue>
          <!-- Constant -->
          <propertyValue T="30" name="p:const">null</propertyValue>
          <NodeDefaultValues>2,'p:keeplog','p:message'</NodeDefaultValues>
          <SolverFeatureList tag="feature" name="SolverFeatureList" created="1619546329079" modified="0">
            <!-- User comments -->
            <entityComments T="0"></entityComments>
            <!-- Created by -->
            <entityAuthor T="0"></entityAuthor>
          </SolverFeatureList>
        </SolverFeature>
        <SolverFeature op="StudyStep" tag="st2" name="" created="1619546329081" modified="1642810751044">
          <!-- User comments -->
          <entityComments T="0"></entityComments>
          <!-- Created by -->
          <entityAuthor T="0"></entityAuthor>
          <!-- Updated by -->
          <entityModifiedBy T="0"></entityModifiedBy>
          <!-- Key containing all property values -->
          <key T="0">true[]studystd1studysteptimesplitcomplexoffassemparaonkeeplogoffconst</key>
          <!-- reset state key -->
          <resetStateKey T="3">true</resetStateKey>
          <!-- Use study -->
          <propertyValue T="30" name="p:study" Reference="/study/std1" ReferenceContainerList="/study"></propertyValue>
          <!-- Use study step -->
          <propertyValue T="30" name="p:studystep" Reference="/study/std1/feature/time" ReferenceContainerList="/study/std1/feature"></propertyValue>
          <!-- Log_message -->
          <propertyValue T="30" value="&lt;---- Compile Equations: Time Dependent in Study 1/Solution 1 (sol1) -----------&#xa;Started at Jan 21, 2022 7:10:45 PM.&#xa;Geometry shape order: Linear&#xa;Time: 1 s.&#xa;Physical memory: 1.73 GB&#xa;Virtual memory: 2.09 GB&#xa;Ended at Jan 21, 2022 7:10:45 PM.&#xa;----- Compile Equations: Time Dependent in Study 1/Solution 1 (sol1) ----------&gt;&#xa;" name="p:message"></propertyValue>
          <NodeDefaultValues>4,'p:splitcomplex','p:assempara','p:keeplog','p:const'</NodeDefaultValues>
          <SolverFeatureList tag="feature" name="SolverFeatureList" created="1619546329082" modified="0">
            <!-- User comments -->
            <entityComments T="0"></entityComments>
            <!-- Created by -->
            <entityAuthor T="0"></entityAuthor>
          </SolverFeatureList>
        </SolverFeature>
        <SolverFeature op="Variables" tag="v2" name="Dependent Variables 2" created="1619546329089" modified="1642810751044">
          <!-- User comments -->
          <entityComments T="0"></entityComments>
          <!-- Created by -->
          <entityAuthor T="0"></entityAuthor>
          <!-- Updated by -->
          <entityModifiedBy T="0"></entityModifiedBy>
          <!-- Key containing all property values -->
          <key T="0">true[]initmethodsolinitsolsol1zeroinitsolhideoffinitsolusecurrentcurrentoldinitsoluse0solvertypesolnumsolnumautotimeinterpoffmanualsolofflistsoloffscalemethodautoresscalemethodmanualresscaleval1.0notsolmethodsolnotsolsol1zeronotsolhideoffnotsolusecurrentcurrentoldnotsoluse0notsolvertypesolnumnotsolnumautonottimeinterpoffnotmanualsoloffnotlistsoloffinitparametersmethodautokeeplogoffconststoresolinittrue[]compcomp1.c_ab|compintuseoncompintcomp1.uflux.c_ab|comp1.dflux.c_ab|comp1.tds.dt2Inv_c_ab|compintstatuseoffsolveforonreconstructnonenoneoutonusestoreselallvariablescomp1_c_abscalemethodparentresscalemethodparenttrue[]compcomp1.cs_ab|compintuseoffcompintstatuseoffsolveforonreconstructnonenoneoutonusestoreselallvariablescomp1_cs_abscalemethodparentresscalemethodparenttrue[]compcomp1.p|compintuseoffcompintstatuseoffsolveforoffreconstructnonenoneoutonusestoreselallvariablescomp1_pscalemethodparentresscalemethodparenttrue[]compcomp1.u|comp1.v|compintuseoncompintcomp1.spf.isFluidHasBeenSolved|compintstatuseoffsolveforoffreconstructnonenoneoutonusestoreselallvariablescomp1_uscalemethodparentresscalemethodparent</key>
          <!-- reset state key -->
          <resetStateKey T="3">true</resetStateKey>
          <!-- Defined by study step -->
          <propertyValue T="30" value="user" name="p:control" Reference="/study/std1/feature/time" ReferenceContainerList="/study/std1/feature" CompositeIndex="0"></propertyValue>
          <!-- Method -->
          <propertyValue T="30" value="sol" name="p:initmethod"></propertyValue>
          <!-- Solution -->
          <propertyValue T="30" value="zero" name="p:initsol" Reference="/sol/sol1" ReferenceContainerList="/sol" CompositeIndex="0"></propertyValue>
          <!-- Hide_solution_selection -->
          <propertyValue T="30" value="off" name="p:initsolhide"></propertyValue>
          <!-- Use -->
          <propertyValue T="30" value="current" name="p:initsoluse" ReferenceContainerList="/sol" CompositeIndex="0"></propertyValue>
          <!-- Solver number type -->
          <propertyValue T="30" value="solnum" name="p:solvertype"></propertyValue>
          <!-- Selection -->
          <propertyValue T="30" value="auto" name="p:solnum" CompositeIndex="0"></propertyValue>
          <!-- Time -->
          <propertyValue T="30" value="1000" name="p:t"></propertyValue>
          <!-- Index -->
          <propertyValue T="30" value="1001" name="p:manualsolnum"></propertyValue>
          <!-- Method -->
          <propertyValue T="30" value="manual" name="p:resscalemethod"></propertyValue>
          <!-- Method -->
          <propertyValue T="30" value="sol" name="p:notsolmethod"></propertyValue>
          <!-- Solution -->
          <propertyValue T="30" value="zero" name="p:notsol" Reference="/sol/sol1" ReferenceContainerList="/sol" CompositeIndex="0"></propertyValue>
          <!-- Hide_solution_selection -->
          <propertyValue T="30" value="off" name="p:notsolhide"></propertyValue>
          <!-- Use -->
          <propertyValue T="30" value="current" name="p:notsoluse" ReferenceContainerList="/sol" CompositeIndex="0"></propertyValue>
          <!-- Solver number type -->
          <propertyValue T="30" value="solnum" name="p:notsolvertype"></propertyValue>
          <!-- Selection -->
          <propertyValue T="30" value="auto" name="p:notsolnum" CompositeIndex="0"></propertyValue>
          <!-- Time -->
          <propertyValue T="30" value="1000" name="p:nott"></propertyValue>
          <!-- Index -->
          <propertyValue T="30" valueMatrix="1|1,'1001'" name="p:notmanualsolnum"></propertyValue>
          <!-- #ctrl -->
          <propertyValue T="30" valueMatrix="1|2,'t1_t','t1_timestep'" name="p:clistctrl"></propertyValue>
          <!-- Auxiliary parameter -->
          <propertyValue T="30" valueMatrix="1|2,'t','timestep'" name="p:cname"></propertyValue>
          <!-- Parameter_initial_value_list -->
          <propertyValue T="30" name="p:clist" ValueRows="2,'range(0\,1\,1000)','1.0[s]'"></propertyValue>
          <!-- Log_message -->
          <propertyValue T="30" value="&lt;---- Dependent Variables 2 in Study 1/Solution 1 (sol1) -----------------------&#xa;Started at Jan 21, 2022 7:10:45 PM.&#xa;Initial values of variables solved for: Solution 1 (sol1).&#xa;Values of variables not solved for: Solution 1 (sol1).&#xa;Solution time: 0 s.&#xa;Physical memory: 1.74 GB&#xa;Virtual memory: 2.11 GB&#xa;Ended at Jan 21, 2022 7:10:45 PM.&#xa;----- Dependent Variables 2 in Study 1/Solution 1 (sol1) ----------------------&gt;&#xa;" name="p:message"></propertyValue>
          <NodeDefaultValues>25,'p:oldinitsoluse','p:timeinterp','p:manualsol','p:listsol','p:listsolnum','p:scalemethod','p:scaleval','p:resscaleval','p:oldnotsoluse','p:nottimeinterp','p:notmanualsol','p:notmanualsolnum_vector_method','p:notmanualsolnum_vector_start','p:notmanualsolnum_vector_stop','p:notmanualsolnum_vector_step','p:notmanualsolnum_vector_numvalues','p:notmanualsolnum_vector_function','p:notmanualsolnum_vector_interval','p:notmanualsolnum_vector_freqperdec','p:notlistsol','p:notlistsolnum','p:initparametersmethod','p:keeplog','p:const','p:storesol'</NodeDefaultValues>
          <SolverFeatureList tag="feature" name="SolverFeatureList" created="1619546329089" modified="0">
            <!-- User comments -->
            <entityComments T="0"></entityComments>
            <!-- Created by -->
            <entityAuthor T="0"></entityAuthor>
            <SolverFeature op="Field" tag="comp1_c_ab" name="Concentration (comp1.c_ab)" created="1619546329515" modified="1642810245925">
              <!-- Node status -->
              <entityFlags T="51">NOREMOVE|NORETAG|NODEACTIVATE</entityFlags>
              <!-- User comments -->
              <entityComments T="0"></entityComments>
              <!-- Created by -->
              <entityAuthor T="0"></entityAuthor>
              <!-- Updated by -->
              <entityModifiedBy T="0"></entityModifiedBy>
              <!-- Feature status -->
              <status T="101">BUILT</status>
              <!-- Field components -->
              <propertyValue T="30" valueMatrix="1|1,'comp1.c_ab'" name="p:comp"></propertyValue>
              <!-- Uses_internal_variables -->
              <propertyValue T="30" value="on" name="p:compintuse"></propertyValue>
              <!-- Internal variables -->
              <propertyValue T="30" valueMatrix="1|3,'comp1.uflux.c_ab','comp1.dflux.c_ab','comp1.tds.dt2Inv_c_ab'" name="p:compint"></propertyValue>
              <!-- Reconstruction -->
              <propertyValue T="30" value="none" name="p:reconstruct" ReferenceContainerList="/reduced" CompositeIndex="0"></propertyValue>
              <!-- Selection -->
              <propertyValue T="30" name="p:storesel" ReferenceArray="0" ReferenceContainerList="/selection"></propertyValue>
              <!-- Field name -->
              <propertyValue T="30" value="comp1_c_ab" name="p:variables"></propertyValue>
              <NodeDefaultValues>9,'p:compintstatuse','p:compintstat','p:solvefor','p:out','p:usestoresel','p:scalemethod','p:scaleval','p:resscalemethod','p:resscaleval'</NodeDefaultValues>
              <SolverFeatureList tag="feature" name="SolverFeatureList" created="1619546329515" modified="0">
                <!-- User comments -->
                <entityComments T="0"></entityComments>
                <!-- Created by -->
                <entityAuthor T="0"></entityAuthor>
              </SolverFeatureList>
            </SolverFeature>
            <SolverFeature op="Field" tag="comp1_cs_ab" name="Surface concentration (comp1.cs_ab)" created="1619546329517" modified="1619546389628">
              <!-- Node status -->
              <entityFlags T="51">NOREMOVE|NORETAG|NODEACTIVATE</entityFlags>
              <!-- User comments -->
              <entityComments T="0"></entityComments>
              <!-- Created by -->
              <entityAuthor T="0"></entityAuthor>
              <!-- Updated by -->
              <entityModifiedBy T="0"></entityModifiedBy>
              <!-- Feature status -->
              <status T="101">BUILT</status>
              <!-- Field components -->
              <propertyValue T="30" valueMatrix="1|1,'comp1.cs_ab'" name="p:comp"></propertyValue>
              <!-- Reconstruction -->
              <propertyValue T="30" value="none" name="p:reconstruct" ReferenceContainerList="/reduced" CompositeIndex="0"></propertyValue>
              <!-- Selection -->
              <propertyValue T="30" name="p:storesel" ReferenceArray="0" ReferenceContainerList="/selection"></propertyValue>
              <!-- Field name -->
              <propertyValue T="30" value="comp1_cs_ab" name="p:variables"></propertyValue>
              <NodeDefaultValues>11,'p:compintuse','p:compint','p:compintstatuse','p:compintstat','p:solvefor','p:out','p:usestoresel','p:scalemethod','p:scaleval','p:resscalemethod','p:resscaleval'</NodeDefaultValues>
              <SolverFeatureList tag="feature" name="SolverFeatureList" created="1619546329517" modified="0">
                <!-- User comments -->
                <entityComments T="0"></entityComments>
                <!-- Created by -->
                <entityAuthor T="0"></entityAuthor>
              </SolverFeatureList>
            </SolverFeature>
            <SolverFeature op="Field" tag="comp1_p" name="Pressure (comp1.p)" created="1619546329517" modified="1619546389628">
              <!-- Node status -->
              <entityFlags T="51">NOREMOVE|NORETAG|NODEACTIVATE</entityFlags>
              <!-- User comments -->
              <entityComments T="0"></entityComments>
              <!-- Created by -->
              <entityAuthor T="0"></entityAuthor>
              <!-- Updated by -->
              <entityModifiedBy T="0"></entityModifiedBy>
              <!-- Feature status -->
              <status T="101">BUILT</status>
              <!-- Field components -->
              <propertyValue T="30" valueMatrix="1|1,'comp1.p'" name="p:comp"></propertyValue>
              <!-- Solve for this field -->
              <propertyValue T="30" value="off" name="p:solvefor"></propertyValue>
              <!-- Reconstruction -->
              <propertyValue T="30" value="none" name="p:reconstruct" ReferenceContainerList="/reduced" CompositeIndex="0"></propertyValue>
              <!-- Selection -->
              <propertyValue T="30" name="p:storesel" ReferenceArray="0" ReferenceContainerList="/selection"></propertyValue>
              <!-- Field name -->
              <propertyValue T="30" value="comp1_p" name="p:variables"></propertyValue>
              <NodeDefaultValues>10,'p:compintuse','p:compint','p:compintstatuse','p:compintstat','p:out','p:usestoresel','p:scalemethod','p:scaleval','p:resscalemethod','p:resscaleval'</NodeDefaultValues>
              <SolverFeatureList tag="feature" name="SolverFeatureList" created="1619546329517" modified="0">
                <!-- User comments -->
                <entityComments T="0"></entityComments>
                <!-- Created by -->
                <entityAuthor T="0"></entityAuthor>
              </SolverFeatureList>
            </SolverFeature>
            <SolverFeature op="Field" tag="comp1_u" name="Velocity field (comp1.u)" created="1619546329518" modified="1619546389628">
              <!-- Node status -->
              <entityFlags T="51">NOREMOVE|NORETAG|NODEACTIVATE</entityFlags>
              <!-- User comments -->
              <entityComments T="0"></entityComments>
              <!-- Created by -->
              <entityAuthor T="0"></entityAuthor>
              <!-- Updated by -->
              <entityModifiedBy T="0"></entityModifiedBy>
              <!-- Feature status -->
              <status T="101">BUILT</status>
              <!-- Field components -->
              <propertyValue T="30" valueMatrix="1|2,'comp1.u','comp1.v'" name="p:comp"></propertyValue>
              <!-- Uses_internal_variables -->
              <propertyValue T="30" value="on" name="p:compintuse"></propertyValue>
              <!-- Internal variables -->
              <propertyValue T="30" valueMatrix="1|1,'comp1.spf.isFluidHasBeenSolved'" name="p:compint"></propertyValue>
              <!-- Solve for this field -->
              <propertyValue T="30" value="off" name="p:solvefor"></propertyValue>
              <!-- Reconstruction -->
              <propertyValue T="30" value="none" name="p:reconstruct" ReferenceContainerList="/reduced" CompositeIndex="0"></propertyValue>
              <!-- Selection -->
              <propertyValue T="30" name="p:storesel" ReferenceArray="0" ReferenceContainerList="/selection"></propertyValue>
              <!-- Field name -->
              <propertyValue T="30" value="comp1_u" name="p:variables"></propertyValue>
              <NodeDefaultValues>8,'p:compintstatuse','p:compintstat','p:out','p:usestoresel','p:scalemethod','p:scaleval','p:resscalemethod','p:resscaleval'</NodeDefaultValues>
              <SolverFeatureList tag="feature" name="SolverFeatureList" created="1619546329518" modified="0">
                <!-- User comments -->
                <entityComments T="0"></entityComments>
                <!-- Created by -->
                <entityAuthor T="0"></entityAuthor>
              </SolverFeatureList>
            </SolverFeature>
          </SolverFeatureList>
        </SolverFeature>
        <SolverFeature op="Time" tag="t1" name="Time-Dependent Solver 1" created="1619546329533" modified="1642810751044">
          <!-- User comments -->
          <entityComments T="0"></entityComments>
          <!-- Created by -->
          <entityAuthor T="0"></entityAuthor>
          <!-- Updated by -->
          <entityModifiedBy T="0"></entityModifiedBy>
          <!-- Key containing all property values -->
          <key T="0">true[]usetunitontunitstlistrange(0,1,1000)rtol5.0E-4atolglobalmethodscaledatolglobalvaluemethodfactoratolglobalfactor0.1ewtrescaleonatolmethodcomp1_c_ab|global|comp1_cs_ab|global|comp1_p|global|comp1_u|global|atolvaluemethodcomp1_c_ab|factor|comp1_cs_ab|factor|comp1_p|factor|comp1_u|factor|atolfactorcomp1_c_ab|0.1|comp1_cs_ab|0.1|comp1_p|0.1|comp1_u|0.1|atolcomp1_c_ab|1e-3|comp1_cs_ab|1e-3|comp1_p|1e-3|comp1_u|1e-3|atoludotcomp1_c_ab|1e-3|comp1_cs_ab|1e-3|comp1_p|1e-3|comp1_u|1e-3|timemethodbdftstepsbdffreeinitialstepbdf0.001initialstepbdfactiveoffmaxstepconstraintbdfautomaxorder2minorder1eventtol0.01stabcntrloffmasssingularmaybeconsistentbweulerbwinitstepfrac0.001estratincluderescaleafterinitbwoffplotoffprobeselallprobefreqtstepstouttlistreacfonlumpedfluxoffstoreudotoneventoutoffcomplexoffcosimoffuselsqtimedataontlistlsqexcludelsqtimesonclistctrlcnamekeeplogoffconst[notactive]true[]symmetricautomatrixformatautorowscaleonnullfunautoorthonormallimit1.0E7storeresidualoffconvinfoonlogsampling0.005blocksize1000blocksizeactiveoffcachepatternoffcomplexfunoffmatherroncheckmatherroffkeepofftrue[]linsolverd1dtechconstmaxiter8ntolfact1.0termonresoffdamp0.9ratelimit0.9ratelimitactiveoffjtechoncentermconsttolstabaccaaccaaccdim5aaccmix0.9aaccdelay1plotoffprobeselnonetrue[]linsolverpardisoreusereorderonpivotperturb1.0E-13oocautomemfracooc0.99incoreautominicmemory512.0usetotmemory0.8internalmemusage3.0pardreorderautopardscheduleautopardrreorderonpivotstrategyoffpardmtsolveonclusterpardisoonpivotrefines0errorchkautorhob1.0iterrefineonmaxrefinesteps15errorratiobound0.5nliniterrefineoff</key>
          <!-- Defined by study step -->
          <propertyValue T="30" value="user" name="p:control" Reference="/study/std1/feature/time" ReferenceContainerList="/study/std1/feature" CompositeIndex="0"></propertyValue>
          <!-- Use_tunit -->
          <propertyValue T="30" value="on" name="p:usetunit"></propertyValue>
          <!-- Times -->
          <propertyValue T="30" value="range(0,1,1000)" valueMatrix="1|1001,'0','1','2','3','4','5','6','7','8','9','10','11','12','13','14','15','16','17','18','19','20','21','22','23','24','25','26','27','28','29','30','31','32','33','34','35','36','37','38','39','40','41','42','43','44','45','46','47','48','49','50','51','52','53','54','55','56','57','58','59','60','61','62','63','64','65','66','67','68','69','70','71','72','73','74','75','76','77','78','79','80','81','82','83','84','85','86','87','88','89','90','91','92','93','94','95','96','97','98','99','100','101','102','103','104','105','106','107','108','109','110','111','112','113','114','115','116','117','118','119','120','121','122','123','124','125','126','127','128','129','130','131','132','133','134','135','136','137','138','139','140','141','142','143','144','145','146','147','148','149','150','151','152','153','154','155','156','157','158','159','160','161','162','163','164','165','166','167','168','169','170','171','172','173','174','175','176','177','178','179','180','181','182','183','184','185','186','187','188','189','190','191','192','193','194','195','196','197','198','199','200','201','202','203','204','205','206','207','208','209','210','211','212','213','214','215','216','217','218','219','220','221','222','223','224','225','226','227','228','229','230','231','232','233','234','235','236','237','238','239','240','241','242','243','244','245','246','247','248','249','250','251','252','253','254','255','256','257','258','259','260','261','262','263','264','265','266','267','268','269','270','271','272','273','274','275','276','277','278','279','280','281','282','283','284','285','286','287','288','289','290','291','292','293','294','295','296','297','298','299','300','301','302','303','304','305','306','307','308','309','310','311','312','313','314','315','316','317','318','319','320','321','322','323','324','325','326','327','328','329','330','331','332','333','334','335','336','337','338','339','340','341','342','343','344','345','346','347','348','349','350','351','352','353','354','355','356','357','358','359','360','361','362','363','364','365','366','367','368','369','370','371','372','373','374','375','376','377','378','379','380','381','382','383','384','385','386','387','388','389','390','391','392','393','394','395','396','397','398','399','400','401','402','403','404','405','406','407','408','409','410','411','412','413','414','415','416','417','418','419','420','421','422','423','424','425','426','427','428','429','430','431','432','433','434','435','436','437','438','439','440','441','442','443','444','445','446','447','448','449','450','451','452','453','454','455','456','457','458','459','460','461','462','463','464','465','466','467','468','469','470','471','472','473','474','475','476','477','478','479','480','481','482','483','484','485','486','487','488','489','490','491','492','493','494','495','496','497','498','499','500','501','502','503','504','505','506','507','508','509','510','511','512','513','514','515','516','517','518','519','520','521','522','523','524','525','526','527','528','529','530','531','532','533','534','535','536','537','538','539','540','541','542','543','544','545','546','547','548','549','550','551','552','553','554','555','556','557','558','559','560','561','562','563','564','565','566','567','568','569','570','571','572','573','574','575','576','577','578','579','580','581','582','583','584','585','586','587','588','589','590','591','592','593','594','595','596','597','598','599','600','601','602','603','604','605','606','607','608','609','610','611','612','613','614','615','616','617','618','619','620','621','622','623','624','625','626','627','628','629','630','631','632','633','634','635','636','637','638','639','640','641','642','643','644','645','646','647','648','649','650','651','652','653','654','655','656','657','658','659','660','661','662','663','664','665','666','667','668','669','670','671','672','673','674','675','676','677','678','679','680','681','682','683','684','685','686','687','688','689','690','691','692','693','694','695','696','697','698','699','700','701','702','703','704','705','706','707','708','709','710','711','712','713','714','715','716','717','718','719','720','721','722','723','724','725','726','727','728','729','730','731','732','733','734','735','736','737','738','739','740','741','742','743','744','745','746','747','748','749','750','751','752','753','754','755','756','757','758','759','760','761','762','763','764','765','766','767','768','769','770','771','772','773','774','775','776','777','778','779','780','781','782','783','784','785','786','787','788','789','790','791','792','793','794','795','796','797','798','799','800','801','802','803','804','805','806','807','808','809','810','811','812','813','814','815','816','817','818','819','820','821','822','823','824','825','826','827','828','829','830','831','832','833','834','835','836','837','838','839','840','841','842','843','844','845','846','847','848','849','850','851','852','853','854','855','856','857','858','859','860','861','862','863','864','865','866','867','868','869','870','871','872','873','874','875','876','877','878','879','880','881','882','883','884','885','886','887','888','889','890','891','892','893','894','895','896','897','898','899','900','901','902','903','904','905','906','907','908','909','910','911','912','913','914','915','916','917','918','919','920','921','922','923','924','925','926','927','928','929','930','931','932','933','934','935','936','937','938','939','940','941','942','943','944','945','946','947','948','949','950','951','952','953','954','955','956','957','958','959','960','961','962','963','964','965','966','967','968','969','970','971','972','973','974','975','976','977','978','979','980','981','982','983','984','985','986','987','988','989','990','991','992','993','994','995','996','997','998','999','1000'" name="p:tlist"></propertyValue>
          <!-- Relative tolerance -->
          <propertyValue T="30" value="0.005" name="p:rtol"></propertyValue>
          <!-- Field tolerance method -->
          <propertyValue T="30" valueMatrix="1|8,'comp1_c_ab','global','comp1_cs_ab','global','comp1_p','global','comp1_u','global'" name="p:atolmethod"></propertyValue>
          <!-- Field tolerance value method -->
          <propertyValue T="30" valueMatrix="1|8,'comp1_c_ab','factor','comp1_cs_ab','factor','comp1_p','factor','comp1_u','factor'" name="p:atolvaluemethod"></propertyValue>
          <!-- Field tolerance factor -->
          <propertyValue T="30" valueMatrix="1|8,'comp1_c_ab','0.1','comp1_cs_ab','0.1','comp1_p','0.1','comp1_u','0.1'" name="p:atolfactor"></propertyValue>
          <!-- Field tolerance -->
          <propertyValue T="30" valueMatrix="1|8,'comp1_c_ab','1e-3','comp1_cs_ab','1e-3','comp1_p','1e-3','comp1_u','1e-3'" name="p:atol"></propertyValue>
          <!-- Field tolerance for time-derivatives -->
          <propertyValue T="30" valueMatrix="1|8,'comp1_c_ab','1e-3','comp1_cs_ab','1e-3','comp1_p','1e-3','comp1_u','1e-3'" name="p:atoludot"></propertyValue>
          <!-- Maximum step constraint -->
          <propertyValue T="30" value="const" name="p:maxstepconstraintbdf"></propertyValue>
          <!-- Maximum step -->
          <propertyValue T="30" value="5" name="p:maxstepbdf"></propertyValue>
          <!-- Maximum BDF order -->
          <propertyValue T="30" value="2" name="p:maxorder"></propertyValue>
          <!-- Plot group -->
          <propertyValue T="30" value="Default" name="p:plotgroup" Reference="/result/feature/pg1" ReferenceContainerList="/result/feature" CompositeIndex="0"></propertyValue>
          <!-- Probes -->
          <propertyValue T="30" name="p:probes" ReferenceArray="0" ReferenceContainerList="/probe"></propertyValue>
          <!-- Log_message -->
          <propertyValue T="30" value="   -         317           - out&#xa;  66         318           5 out   70   69   70     1     0      0  1.1e-15  9.6e-16&#xa;   -         319           - out&#xa;   -         320           - out&#xa;   -         321           - out&#xa;   -         322           - out&#xa;  67         323           5 out   71   70   71     1     0      0  9.1e-16  1.2e-15&#xa;   -         324           - out&#xa;   -         325           - out&#xa;   -         326           - out&#xa;   -         327           - out&#xa;  68         328           5 out   72   71   72     1     0      0  8.1e-16  8.3e-16&#xa;   -         329           - out&#xa;   -         330           - out&#xa;   -         331           - out&#xa;   -         332           - out&#xa;  69         333           5 out   73   72   73     1     0      0  1.5e-15  9.7e-16&#xa;   -         334           - out&#xa;   -         335           - out&#xa;   -         336           - out&#xa;   -         337           - out&#xa;  70         338           5 out   74   73   74     1     0      0  9.8e-16  1.4e-15&#xa;   -         339           - out&#xa;   -         340           - out&#xa;   -         341           - out&#xa;   -         342           - out&#xa;  71         343           5 out   75   74   75     1     0      0  1.3e-15  9.4e-16&#xa;   -         344           - out&#xa;   -         345           - out&#xa;   -         346           - out&#xa;   -         347           - out&#xa;  72         348           5 out   76   75   76     1     0      0  1.7e-15  1.2e-15&#xa;   -         349           - out&#xa;   -         350           - out&#xa;   -         351           - out&#xa;   -         352           - out&#xa;  73         353           5 out   77   76   77     1     0      0  1.8e-15  1.2e-15&#xa;   -         354           - out&#xa;   -         355           - out&#xa;   -         356           - out&#xa;   -         357           - out&#xa;  74         358           5 out   78   77   78     1     0      0    2e-15  1.1e-15&#xa;   -         359           - out&#xa;   -         360           - out&#xa;   -         361           - out&#xa;   -         362           - out&#xa;  75         363           5 out   79   78   79     1     0      0  9.6e-16  1.1e-15&#xa;   -         364           - out&#xa;   -         365           - out&#xa;   -         366           - out&#xa;   -         367           - out&#xa;  76         368           5 out   80   79   80     1     0      0  1.4e-15  9.1e-16&#xa;   -         369           - out&#xa;   -         370           - out&#xa;   -         371           - out&#xa;   -         372           - out&#xa;  77         373           5 out   81   80   81     1     0      0  7.2e-16  1.3e-15&#xa;   -         374           - out&#xa;   -         375           - out&#xa;   -         376           - out&#xa;   -         377           - out&#xa;  78         378           5 out   82   81   82     1     0      0  1.6e-15    1e-15&#xa;   -         379           - out&#xa;   -         380           - out&#xa;   -         381           - out&#xa;   -         382           - out&#xa;  79         383           5 out   83   82   83     1     0      0  8.1e-16  1.2e-15&#xa;   -         384           - out&#xa;   -         385           - out&#xa;   -         386           - out&#xa;   -         387           - out&#xa;  80         388           5 out   84   83   84     1     0      0  7.2e-16  1.4e-15&#xa;   -         389           - out&#xa;   -         390           - out&#xa;   -         391           - out&#xa;   -         392           - out&#xa;  81         393           5 out   85   84   85     1     0      0    1e-15  9.8e-16&#xa;   -         394           - out&#xa;   -         395           - out&#xa;   -         396           - out&#xa;   -         397           - out&#xa;  82         398           5 out   86   85   86     1     0      0  8.1e-16  1.3e-15&#xa;   -         399           - out&#xa;   -         400           - out&#xa;   -         401           - out&#xa;   -         402           - out&#xa;  83         403           5 out   87   86   87     1     0      0  1.1e-15  1.4e-15&#xa;   -         404           - out&#xa;   -         405           - out&#xa;   -         406           - out&#xa;   -         407           - out&#xa;  84         408           5 out   88   87   88     1     0      0  1.5e-15  8.8e-16&#xa;   -         409           - out&#xa;   -         410           - out&#xa;   -         411           - out&#xa;   -         412           - out&#xa;  85         413           5 out   89   88   89     1     0      0  1.5e-15  9.2e-16&#xa;   -         414           - out&#xa;   -         415           - out&#xa;   -         416           - out&#xa;   -         417           - out&#xa;  86         418           5 out   90   89   90     1     0      0  8.8e-16  1.1e-15&#xa;   -         419           - out&#xa;   -         420           - out&#xa;   -         421           - out&#xa;   -         422           - out&#xa;  87         423           5 out   91   90   91     1     0      0  9.4e-16  1.2e-15&#xa;   -         424           - out&#xa;   -         425           - out&#xa;   -         426           - out&#xa;   -         427           - out&#xa;  88         428           5 out   92   91   92     1     0      0  1.6e-15  8.4e-16&#xa;   -         429           - out&#xa;   -         430           - out&#xa;   -         431           - out&#xa;   -         432           - out&#xa;  89         433           5 out   93   92   93     1     0      0  1.2e-15  8.1e-16&#xa;   -         434           - out&#xa;   -         435           - out&#xa;   -         436           - out&#xa;   -         437           - out&#xa;  90         438           5 out   94   93   94     1     0      0  1.1e-15  9.7e-16&#xa;   -         439           - out&#xa;   -         440           - out&#xa;   -         441           - out&#xa;   -         442           - out&#xa;  91         443           5 out   95   94   95     1     0      0  1.8e-15  8.1e-16&#xa;   -         444           - out&#xa;   -         445           - out&#xa;   -         446           - out&#xa;   -         447           - out&#xa;  92         448           5 out   96   95   96     1     0      0  8.3e-16  1.2e-15&#xa;   -         449           - out&#xa;   -         450           - out&#xa;   -         451           - out&#xa;   -         452           - out&#xa;  93         453           5 out   97   96   97     1     0      0    2e-15  7.7e-16&#xa;   -         454           - out&#xa;   -         455           - out&#xa;   -         456           - out&#xa;   -         457           - out&#xa;  94         458           5 out   98   97   98     1     0      0  9.4e-16  8.6e-16&#xa;   -         459           - out&#xa;   -         460           - out&#xa;   -         461           - out&#xa;   -         462           - out&#xa;  95         463           5 out   99   98   99     1     0      0  8.9e-16  1.3e-15&#xa;   -         464           - out&#xa;   -         465           - out&#xa;   -         466           - out&#xa;   -         467           - out&#xa;  96         468           5 out  100   99  100     1     0      0  1.3e-15    1e-15&#xa;   -         469           - out&#xa;   -         470           - out&#xa;   -         471           - out&#xa;   -         472           - out&#xa;  97         473           5 out  101  100  101     1     0      0  1.2e-15  7.5e-16&#xa;   -         474           - out&#xa;   -         475           - out&#xa;   -         476           - out&#xa;   -         477           - out&#xa;  98         478           5 out  102  101  102     1     0      0  1.5e-15    9e-16&#xa;   -         479           - out&#xa;   -         480           - out&#xa;   -         481           - out&#xa;   -         482           - out&#xa;  99         483           5 out  103  102  103     1     0      0  1.1e-15  9.2e-16&#xa;   -         484           - out&#xa;   -         485           - out&#xa;   -         486           - out&#xa;   -         487           - out&#xa; 100         488           5 out  104  103  104     1     0      0  1.2e-15  8.6e-16&#xa;   -         489           - out&#xa;   -         490           - out&#xa;   -         491           - out&#xa;   -         492           - out&#xa; 101         493           5 out  105  104  105     1     0      0  1.7e-15  9.7e-16&#xa;   -         494           - out&#xa;   -         495           - out&#xa;   -         496           - out&#xa;   -         497           - out&#xa; 102         498           5 out  106  105  106     1     0      0  1.4e-15  8.9e-16&#xa;   -         499           - out&#xa;   -         500           - out&#xa;   -         501           - out&#xa;   -         502           - out&#xa; 103         503           5 out  107  106  107     1     0      0  9.2e-16    1e-15&#xa;   -         504           - out&#xa;   -         505           - out&#xa;   -         506           - out&#xa;   -         507           - out&#xa; 104         508           5 out  108  107  108     1     0      0  1.1e-15  9.4e-16&#xa;   -         509           - out&#xa;   -         510           - out&#xa;   -         511           - out&#xa;   -         512           - out&#xa; 105         513           5 out  109  108  109     1     0      0  1.8e-15  9.1e-16&#xa;   -         514           - out&#xa;   -         515           - out&#xa;   -         516           - out&#xa;   -         517           - out&#xa; 106         518           5 out  110  109  110     1     0      0  8.4e-16    1e-15&#xa;   -         519           - out&#xa;   -         520           - out&#xa;   -         521           - out&#xa;   -         522           - out&#xa; 107         523           5 out  111  110  111     1     0      0  7.1e-16    9e-16&#xa;   -         524           - out&#xa;   -         525           - out&#xa;   -         526           - out&#xa;   -         527           - out&#xa; 108         528           5 out  112  111  112     1     0      0  1.7e-15  8.6e-16&#xa;   -         529           - out&#xa;   -         530           - out&#xa;   -         531           - out&#xa;   -         532           - out&#xa; 109         533           5 out  113  112  113     1     0      0    1e-15    1e-15&#xa;   -         534           - out&#xa;   -         535           - out&#xa;   -         536           - out&#xa;   -         537           - out&#xa; 110         538           5 out  114  113  114     1     0      0  1.5e-15  8.1e-16&#xa;   -         539           - out&#xa;   -         540           - out&#xa;   -         541           - out&#xa;   -         542           - out&#xa; 111         543           5 out  115  114  115     1     0      0  7.9e-16  8.6e-16&#xa;   -         544           - out&#xa;   -         545           - out&#xa;   -         546           - out&#xa;   -         547           - out&#xa; 112         548           5 out  116  115  116     1     0      0  1.4e-15  7.5e-16&#xa;   -         549           - out&#xa;   -         550           - out&#xa;   -         551           - out&#xa;   -         552           - out&#xa; 113         553           5 out  117  116  117     1     0      0  9.9e-16    9e-16&#xa;   -         554           - out&#xa;   -         555           - out&#xa;   -         556           - out&#xa;   -         557           - out&#xa; 114         558           5 out  118  117  118     1     0      0  1.6e-15  7.8e-16&#xa;   -         559           - out&#xa;   -         560           - out&#xa;   -         561           - out&#xa;   -         562           - out&#xa; 115         563           5 out  119  118  119     1     0      0  1.5e-15  8.5e-16&#xa;   -         564           - out&#xa;   -         565           - out&#xa;   -         566           - out&#xa;   -         567           - out&#xa; 116         568           5 out  120  119  120     1     0      0  8.9e-16    8e-16&#xa;   -         569           - out&#xa;   -         570           - out&#xa;   -         571           - out&#xa;   -         572           - out&#xa; 117         573           5 out  121  120  121     1     0      0  1.4e-15  7.6e-16&#xa;   -         574           - out&#xa;   -         575           - out&#xa;   -         576           - out&#xa;   -         577           - out&#xa; 118         578           5 out  122  121  122     1     0      0  2.6e-15  7.8e-16&#xa;   -         579           - out&#xa;   -         580           - out&#xa;   -         581           - out&#xa;   -         582           - out&#xa; 119         583           5 out  123  122  123     1     0      0  1.2e-15  7.7e-16&#xa;   -         584           - out&#xa;   -         585           - out&#xa;   -         586           - out&#xa;   -         587           - out&#xa; 120         588           5 out  124  123  124     1     0      0  8.8e-16  8.3e-16&#xa;   -         589           - out&#xa;   -         590           - out&#xa;   -         591           - out&#xa;   -         592           - out&#xa; 121         593           5 out  125  124  125     1     0      0  1.4e-15  1.1e-15&#xa;   -         594           - out&#xa;   -         595           - out&#xa;   -         596           - out&#xa;   -         597           - out&#xa; 122         598           5 out  126  125  126     1     0      0  1.5e-15  8.6e-16&#xa;   -         599           - out&#xa;   -         600           - out&#xa;   -         601           - out&#xa;   -         602           - out&#xa; 123         603           5 out  127  126  127     1     0      0  1.4e-15    1e-15&#xa;   -         604           - out&#xa;   -         605           - out&#xa;   -         606           - out&#xa;   -         607           - out&#xa; 124         608           5 out  128  127  128     1     0      0  8.6e-16  1.1e-15&#xa;   -         609           - out&#xa;   -         610           - out&#xa;   -         611           - out&#xa;   -         612           - out&#xa; 125         613           5 out  129  128  129     1     0      0  9.2e-16  9.3e-16&#xa;   -         614           - out&#xa;   -         615           - out&#xa;   -         616           - out&#xa;   -         617           - out&#xa; 126         618           5 out  130  129  130     1     0      0  2.4e-15  9.9e-16&#xa;   -         619           - out&#xa;   -         620           - out&#xa;   -         621           - out&#xa;   -         622           - out&#xa; 127         623           5 out  131  130  131     1     0      0  9.7e-16  7.9e-16&#xa;   -         624           - out&#xa;   -         625           - out&#xa;   -         626           - out&#xa;   -         627           - out&#xa; 128         628           5 out  132  131  132     1     0      0  1.3e-15  1.2e-15&#xa;   -         629           - out&#xa;   -         630           - out&#xa;   -         631           - out&#xa;   -         632           - out&#xa; 129         633           5 out  133  132  133     1     0      0  9.2e-16  9.4e-16&#xa;   -         634           - out&#xa;   -         635           - out&#xa;   -         636           - out&#xa;   -         637           - out&#xa; 130         638           5 out  134  133  134     1     0      0  7.9e-16  8.6e-16&#xa;   -         639           - out&#xa;   -         640           - out&#xa;   -         641           - out&#xa;   -         642           - out&#xa; 131         643           5 out  135  134  135     1     0      0  8.7e-16    1e-15&#xa;   -         644           - out&#xa;   -         645           - out&#xa;   -         646           - out&#xa;   -         647           - out&#xa; 132         648           5 out  136  135  136     1     0      0  2.3e-15  1.1e-15&#xa;   -         649           - out&#xa;   -         650           - out&#xa;   -         651           - out&#xa;   -         652           - out&#xa; 133         653           5 out  137  136  137     1     0      0  1.9e-15  1.2e-15&#xa;   -         654           - out&#xa;   -         655           - out&#xa;   -         656           - out&#xa;   -         657           - out&#xa; 134         658           5 out  138  137  138     1     0      0  1.3e-15  1.2e-15&#xa;   -         659           - out&#xa;   -         660           - out&#xa;   -         661           - out&#xa;   -         662           - out&#xa; 135         663           5 out  139  138  139     1     0      0  9.2e-16  1.4e-15&#xa;   -         664           - out&#xa;   -         665           - out&#xa;   -         666           - out&#xa;   -         667           - out&#xa; 136         668           5 out  140  139  140     1     0      0    2e-15  1.4e-15&#xa;   -         669           - out&#xa;   -         670           - out&#xa;   -         671           - out&#xa;   -         672           - out&#xa; 137         673           5 out  141  140  141     1     0      0  9.6e-16  1.5e-15&#xa;   -         674           - out&#xa;   -         675           - out&#xa;   -         676           - out&#xa;   -         677           - out&#xa; 138         678           5 out  142  141  142     2     0      0  1.4e-15  1.2e-15&#xa;   -         679           - out&#xa;   -         680           - out&#xa;   -         681           - out&#xa;   -         682           - out&#xa; 139         683           5 out  143  142  143     2     0      0  1.3e-15  1.2e-15&#xa;   -         684           - out&#xa;   -         685           - out&#xa;   -         686           - out&#xa;   -         687           - out&#xa; 140         688           5 out  144  143  144     2     0      0  1.7e-15  1.1e-15&#xa;   -         689           - out&#xa;   -         690           - out&#xa;   -         691           - out&#xa;   -         692           - out&#xa; 141         693           5 out  145  144  145     2     0      0  2.2e-15  8.6e-16&#xa;   -         694           - out&#xa;   -         695           - out&#xa;   -         696           - out&#xa;   -         697           - out&#xa; 142         698           5 out  146  145  146     2     0      0  1.2e-15  6.8e-16&#xa;   -         699           - out&#xa;   -         700           - out&#xa;   -         701           - out&#xa;   -         702           - out&#xa; 143         703           5 out  147  146  147     2     0      0  8.7e-16  7.8e-16&#xa;   -         704           - out&#xa;   -         705           - out&#xa;   -         706           - out&#xa;   -         707           - out&#xa; 144         708           5 out  148  147  148     2     0      0  1.9e-15    6e-16&#xa;   -         709           - out&#xa;   -         710           - out&#xa;   -         711           - out&#xa;   -         712           - out&#xa; 145         713           5 out  149  148  149     2     0      0  1.1e-15  8.8e-16&#xa;   -         714           - out&#xa;   -         715           - out&#xa;   -         716           - out&#xa;   -         717           - out&#xa; 146         718           5 out  150  149  150     2     0      0  1.7e-15    7e-16&#xa;   -         719           - out&#xa;   -         720           - out&#xa;   -         721           - out&#xa;   -         722           - out&#xa; 147         723           5 out  151  150  151     2     0      0    1e-15  7.7e-16&#xa;   -         724           - out&#xa;   -         725           - out&#xa;   -         726           - out&#xa;   -         727           - out&#xa; 148         728           5 out  152  151  152     2     0      0  8.3e-16  6.4e-16&#xa;   -         729           - out&#xa;   -         730           - out&#xa;   -         731           - out&#xa;   -         732           - out&#xa; 149         733           5 out  153  152  153     2     0      0  7.9e-16  1.2e-15&#xa;   -         734           - out&#xa;   -         735           - out&#xa;   -         736           - out&#xa;   -         737           - out&#xa; 150         738           5 out  154  153  154     2     0      0    1e-15  6.3e-16&#xa;   -         739           - out&#xa;   -         740           - out&#xa;   -         741           - out&#xa;   -         742           - out&#xa; 151         743           5 out  155  154  155     2     0      0  1.7e-15  7.6e-16&#xa;   -         744           - out&#xa;   -         745           - out&#xa;   -         746           - out&#xa;   -         747           - out&#xa; 152         748           5 out  156  155  156     2     0      0  1.3e-15    1e-15&#xa;   -         749           - out&#xa;   -         750           - out&#xa;   -         751           - out&#xa;   -         752           - out&#xa; 153         753           5 out  157  156  157     2     0      0    2e-15  7.9e-16&#xa;   -         754           - out&#xa;   -         755           - out&#xa;   -         756           - out&#xa;   -         757           - out&#xa; 154         758           5 out  158  157  158     2     0      0  1.5e-15  8.5e-16&#xa;   -         759           - out&#xa;   -         760           - out&#xa;   -         761           - out&#xa;   -         762           - out&#xa; 155         763           5 out  159  158  159     2     0      0  1.3e-15    1e-15&#xa;   -         764           - out&#xa;   -         765           - out&#xa;   -         766           - out&#xa;   -         767           - out&#xa; 156         768           5 out  160  159  160     2     0      0  1.1e-15  1.3e-15&#xa;   -         769           - out&#xa;   -         770           - out&#xa;   -         771           - out&#xa;   -         772           - out&#xa; 157         773           5 out  161  160  161     2     0      0  9.8e-16  1.2e-15&#xa;   -         774           - out&#xa;   -         775           - out&#xa;   -         776           - out&#xa;   -         777           - out&#xa; 158         778           5 out  162  161  162     2     0      0  1.3e-15  1.4e-15&#xa;   -         779           - out&#xa;   -         780           - out&#xa;   -         781           - out&#xa;   -         782           - out&#xa; 159         783           5 out  163  162  163     2     0      0  1.4e-15  1.8e-15&#xa;   -         784           - out&#xa;   -         785           - out&#xa;   -         786           - out&#xa;   -         787           - out&#xa; 160         788           5 out  164  163  164     2     0      0  9.4e-16  1.7e-15&#xa;   -         789           - out&#xa;   -         790           - out&#xa;   -         791           - out&#xa;   -         792           - out&#xa; 161         793           5 out  165  164  165     2     0      0  1.3e-15  1.9e-15&#xa;   -         794           - out&#xa;   -         795           - out&#xa;   -         796           - out&#xa;   -         797           - out&#xa; 162         798           5 out  166  165  166     2     0      0  7.6e-16    2e-15&#xa;   -         799           - out&#xa;   -         800           - out&#xa;   -         801           - out&#xa;   -         802           - out&#xa; 163         803           5 out  167  166  167     2     0      0  1.3e-15  1.7e-15&#xa;   -         804           - out&#xa;   -         805           - out&#xa;   -         806           - out&#xa;   -         807           - out&#xa; 164         808           5 out  168  167  168     2     0      0  1.5e-15  2.1e-15&#xa;   -         809           - out&#xa;   -         810           - out&#xa;   -         811           - out&#xa;   -         812           - out&#xa; 165         813           5 out  169  168  169     2     0      0  9.7e-16  1.9e-15&#xa;   -         814           - out&#xa;   -         815           - out&#xa;   -         816           - out&#xa;   -         817           - out&#xa; 166         818           5 out  170  169  170     2     0      0    1e-15  1.9e-15&#xa;   -         819           - out&#xa;   -         820           - out&#xa;   -         821           - out&#xa;   -         822           - out&#xa; 167         823           5 out  171  170  171     2     0      0  1.1e-15  2.6e-15&#xa;   -         824           - out&#xa;   -         825           - out&#xa;   -         826           - out&#xa;   -         827           - out&#xa; 168         828           5 out  172  171  172     2     0      0  7.7e-16  1.8e-15&#xa;   -         829           - out&#xa;   -         830           - out&#xa;   -         831           - out&#xa;   -         832           - out&#xa; 169         833           5 out  173  172  173     2     0      0  1.5e-15    2e-15&#xa;   -         834           - out&#xa;   -         835           - out&#xa;   -         836           - out&#xa;   -         837           - out&#xa; 170         838           5 out  174  173  174     2     0      0  6.4e-16  2.5e-15&#xa;   -         839           - out&#xa;   -         840           - out&#xa;   -         841           - out&#xa;   -         842           - out&#xa; 171         843           5 out  175  174  175     2     0      0  1.1e-15  3.3e-15&#xa;   -         844           - out&#xa;   -         845           - out&#xa;   -         846           - out&#xa;   -         847           - out&#xa; 172         848           5 out  176  175  176     2     0      0  1.2e-15  2.6e-15&#xa;   -         849           - out&#xa;   -         850           - out&#xa;   -         851           - out&#xa;   -         852           - out&#xa; 173         853           5 out  177  176  177     2     0      0    7e-16  4.3e-15&#xa;   -         854           - out&#xa;   -         855           - out&#xa;   -         856           - out&#xa;   -         857           - out&#xa; 174         858           5 out  178  177  178     2     0      0  1.1e-15  8.8e-15&#xa;   -         859           - out&#xa;   -         860           - out&#xa;   -         861           - out&#xa;   -         862           - out&#xa; 175         863           5 out  179  178  179     2     0      0  8.8e-16  9.7e-15&#xa;   -         864           - out&#xa;   -         865           - out&#xa;   -         866           - out&#xa;   -         867           - out&#xa; 176         868           5 out  180  179  180     2     0      0  1.1e-15  1.1e-14&#xa;   -         869           - out&#xa;   -         870           - out&#xa;   -         871           - out&#xa;   -         872           - out&#xa; 177         873           5 out  181  180  181     2     0      0    1e-15  1.3e-14&#xa;   -         874           - out&#xa;   -         875           - out&#xa;   -         876           - out&#xa;   -         877           - out&#xa; 178         878           5 out  182  181  182     2     0      0  8.6e-16  1.3e-14&#xa;   -         879           - out&#xa;   -         880           - out&#xa;   -         881           - out&#xa;   -         882           - out&#xa; 179         883           5 out  183  182  183     2     0      0  7.2e-16  1.3e-14&#xa;   -         884           - out&#xa;   -         885           - out&#xa;   -         886           - out&#xa;   -         887           - out&#xa; 180         888           5 out  184  183  184     2     0      0  7.9e-16  1.4e-14&#xa;   -         889           - out&#xa;   -         890           - out&#xa;   -         891           - out&#xa;   -         892           - out&#xa; 181         893           5 out  185  184  185     2     0      0  8.3e-16  1.4e-14&#xa;   -         894           - out&#xa;   -         895           - out&#xa;   -         896           - out&#xa;   -         897           - out&#xa; 182         898           5 out  186  185  186     2     0      0  1.1e-15  1.4e-14&#xa;   -         899           - out&#xa;   -         900           - out&#xa;   -         901           - out&#xa;   -         902           - out&#xa; 183         903           5 out  187  186  187     2     0      0  8.5e-16  1.4e-14&#xa;   -         904           - out&#xa;   -         905           - out&#xa;   -         906           - out&#xa;   -         907           - out&#xa; 184         908           5 out  188  187  188     2     0      0    8e-16  1.3e-14&#xa;   -         909           - out&#xa;   -         910           - out&#xa;   -         911           - out&#xa;   -         912           - out&#xa; 185         913           5 out  189  188  189     2     0      0  1.2e-15  1.4e-14&#xa;   -         914           - out&#xa;   -         915           - out&#xa;   -         916           - out&#xa;   -         917           - out&#xa; 186         918           5 out  190  189  190     2     0      0    7e-16  1.4e-14&#xa;   -         919           - out&#xa;   -         920           - out&#xa;   -         921           - out&#xa;   -         922           - out&#xa; 187         923           5 out  191  190  191     2     0      0  7.2e-16  1.4e-14&#xa;   -         924           - out&#xa;   -         925           - out&#xa;   -         926           - out&#xa;   -         927           - out&#xa; 188         928           5 out  192  191  192     2     0      0  7.4e-16  1.4e-14&#xa;   -         929           - out&#xa;   -         930           - out&#xa;   -         931           - out&#xa;   -         932           - out&#xa; 189         933           5 out  193  192  193     2     0      0  7.3e-16  1.4e-14&#xa;   -         934           - out&#xa;   -         935           - out&#xa;   -         936           - out&#xa;   -         937           - out&#xa; 190         938           5 out  194  193  194     2     0      0  6.9e-16  1.4e-14&#xa;   -         939           - out&#xa;   -         940           - out&#xa;   -         941           - out&#xa;   -         942           - out&#xa; 191         943           5 out  195  194  195     2     0      0    9e-16  1.4e-14&#xa;   -         944           - out&#xa;   -         945           - out&#xa;   -         946           - out&#xa;   -         947           - out&#xa; 192         948           5 out  196  195  196     2     0      0  7.9e-16  1.4e-14&#xa;   -         949           - out&#xa;   -         950           - out&#xa;   -         951           - out&#xa;   -         952           - out&#xa; 193         953           5 out  197  196  197     2     0      0  1.1e-15  1.4e-14&#xa;   -         954           - out&#xa;   -         955           - out&#xa;   -         956           - out&#xa;   -         957           - out&#xa; 194         958           5 out  198  197  198     2     0      0    1e-15  1.4e-14&#xa;   -         959           - out&#xa;   -         960           - out&#xa;   -         961           - out&#xa;   -         962           - out&#xa; 195         963           5 out  199  198  199     2     0      0  8.2e-16  1.4e-14&#xa;   -         964           - out&#xa;   -         965           - out&#xa;   -         966           - out&#xa;   -         967           - out&#xa; 196         968           5 out  200  199  200     2     0      0  8.4e-16  1.4e-14&#xa;   -         969           - out&#xa;   -         970           - out&#xa;   -         971           - out&#xa;   -         972           - out&#xa; 197         973           5 out  201  200  201     2     0      0  7.1e-16  1.4e-14&#xa;   -         974           - out&#xa;   -         975           - out&#xa;   -         976           - out&#xa;   -         977           - out&#xa; 198         978           5 out  202  201  202     2     0      0  9.2e-16  1.4e-14&#xa;   -         979           - out&#xa;   -         980           - out&#xa;   -         981           - out&#xa;   -         982           - out&#xa; 199         983           5 out  203  202  203     2     0      0    8e-16  1.4e-14&#xa;   -         984           - out&#xa;   -         985           - out&#xa;   -         986           - out&#xa;   -         987           - out&#xa; 200         988           5 out  204  203  204     2     0      0  7.1e-16  1.4e-14&#xa;   -         989           - out&#xa;   -         990           - out&#xa;   -         991           - out&#xa;   -         992           - out&#xa; 201         993           5 out  205  204  205     2     0      0  6.7e-16  1.4e-14&#xa;   -         994           - out&#xa;   -         995           - out&#xa;   -         996           - out&#xa;   -         997           - out&#xa; 202         998           5 out  206  205  206     2     0      0  8.2e-16  1.4e-14&#xa;   -         999           - out&#xa;   -        1000           - out&#xa; 203        1003           5      207  206  207     2     0      0  7.7e-16  1.4e-14&#xa;Time-stepping completed.&#xa;Solution time: 18 s.&#xa;Physical memory: 1.78 GB&#xa;Virtual memory: 2.14 GB&#xa;Ended at Jan 21, 2022 7:11:03 PM.&#xa;----- Time-Dependent Solver 1 in Study 1/Solution 1 (sol1) --------------------&gt;&#xa;" name="p:message"></propertyValue>
          <NodeDefaultValues>99,'p:tunit','p:tlist_vector_method','p:tlist_vector_start','p:tlist_vector_stop','p:tlist_vector_step','p:tlist_vector_numvalues','p:tlist_vector_function','p:tlist_vector_interval','p:tlist_vector_freqperdec','p:atolglobalmethod','p:atolglobalvaluemethod','p:atolglobalfactor','p:atolglobal','p:ewtrescale','p:atolmethodAUX','p:atolvaluemethodAUX','p:atolfactorAUX','p:atolAUX','p:atoludotAUX','p:timemethod','p:tstepsbdf','p:initialstepbdf','p:initialstepbdfactive','p:maxstepexpressionbdf','p:minorder','p:bdforder','p:initialstepfractionbdf-1','p:initialstepgrowthratebdf-1','p:initialstepfractionbdf-2','p:initialstepgrowthratebdf-2','p:initialstepfractionbdf-3','p:initialstepgrowthratebdf-3','p:initialstepfractionbdf-4','p:initialstepgrowthratebdf-4','p:initialstepfractionbdf-5','p:initialstepgrowthratebdf-5','p:timestepbdf','p:eventtol','p:stabcntrl','p:masssingular','p:consistent','p:bwinitstepfrac','p:estrat','p:rkmethod','p:tstepsrk34','p:initialsteprk34','p:initialsteprk34active','p:timesteprk34','p:tstepsck5','p:initialstepck5','p:initialstepck5active','p:timestepck5','p:tstepsdopri5','p:initialstepdopri5','p:initialstepdopri5active','p:dopripicontrol','p:maxstepconstraintdopri5','p:maxstepdopri5','p:maxstepexpressiondopri5','p:doprigrowmin','p:doprigrowmax','p:doprisafe','p:timestepdopri5','p:rkstiffcheck','p:tstepsgenalpha','p:initialstepgenalpha','p:initialstepgenalphaactive','p:maxstepconstraintgenalpha','p:maxstepgenalpha','p:maxstepexpressiongenalpha','p:incrdelay','p:incrdelayactive','p:rhoinf','p:predictor','p:timestepgenalpha','p:rescaleafterinitbw','p:plot','p:plotfreq','p:probesel','p:probefreq','p:tout','p:reacf','p:lumpedflux','p:storeudot','p:eventout','p:complex','p:cosim','p:cosiminput','p:cosimoutput','p:cosimconsistent','p:uselsqtimedata','p:tlistlsq','p:excludelsqtimes','p:lsqtimesout','p:clistctrl','p:cname','p:clist','p:keeplog','p:const'</NodeDefaultValues>
          <SolverFeatureList tag="feature" name="SolverFeatureList" created="1619546329534" modified="0">
            <!-- User comments -->
            <entityComments T="0"></entityComments>
            <!-- Created by -->
            <entityAuthor T="0"></entityAuthor>
            <SolverFeature op="Direct" tag="dDef" name="Direct" created="1619546329556" modified="1619546389628">
              <!-- Node status -->
              <entityFlags T="51">DISABLED</entityFlags>
              <!-- User comments -->
              <entityComments T="0"></entityComments>
              <!-- Created by -->
              <entityAuthor T="0"></entityAuthor>
              <!-- Updated by -->
              <entityModifiedBy T="0"></entityModifiedBy>
              <!-- Feature status -->
              <status T="101">BUILT</status>
              <!-- Relative tolerance -->
              <propertyValue T="30" name="p:itol">null</propertyValue>
              <NodeDefaultValues>32,'p:linsolver','p:mumpsalloc','p:mumpsreorder','p:mumpsrreorder','p:reusereorder','p:pivotenable','p:thresh','p:pivotperturb','p:mumpsblr','p:mumpsblrtol','p:mumpsblrtype','p:ooc','p:memfracooc','p:incore','p:minicmemory','p:usetotmemory','p:internalmemusage','p:oocmemory','p:pardreorder','p:pardschedule','p:pardrreorder','p:pivotstrategy','p:pardmtsolve','p:clusterpardiso','p:preorder','p:pivotrefines','p:errorchk','p:rhob','p:iterrefine','p:maxrefinesteps','p:errorratiobound','p:nliniterrefine'</NodeDefaultValues>
              <SolverFeatureList tag="feature" name="SolverFeatureList" created="1619546329556" modified="0">
                <!-- User comments -->
                <entityComments T="0"></entityComments>
                <!-- Created by -->
                <entityAuthor T="0"></entityAuthor>
              </SolverFeatureList>
            </SolverFeature>
            <SolverFeature op="Advanced" tag="aDef" name="Advanced" created="1619546329557" modified="1619546389628">
              <!-- Node status -->
              <entityFlags T="51">NOREMOVE|NODEACTIVATE</entityFlags>
              <!-- User comments -->
              <entityComments T="0"></entityComments>
              <!-- Created by -->
              <entityAuthor T="0"></entityAuthor>
              <!-- Updated by -->
              <entityModifiedBy T="0"></entityModifiedBy>
              <!-- Feature status -->
              <status T="101">BUILT</status>
              <!-- Automatic rescaling of linear equations -->
              <propertyValue T="30" name="p:autorescale">null</propertyValue>
              <NodeDefaultValues>21,'p:symmetric','p:matrixformat','p:rowscale','p:nullfun','p:orthonormallimit','p:storeresidual','p:convinfo','p:logsampling','p:blocksize','p:blocksizeactive','p:cachepattern','p:complexfun','p:matherr','p:checkmatherr','p:keep','p:L','p:K','p:D','p:E','p:M','p:N'</NodeDefaultValues>
              <SolverFeatureList tag="feature" name="SolverFeatureList" created="1619546329557" modified="0">
                <!-- User comments -->
                <entityComments T="0"></entityComments>
                <!-- Created by -->
                <entityAuthor T="0"></entityAuthor>
              </SolverFeatureList>
            </SolverFeature>
            <SolverFeature op="FullyCoupled" tag="fc1" name="Fully Coupled 1" created="1619546329580" modified="1619546389628">
              <!-- User comments -->
              <entityComments T="0"></entityComments>
              <!-- Created by -->
              <entityAuthor T="0"></entityAuthor>
              <!-- Updated by -->
              <entityModifiedBy T="0"></entityModifiedBy>
              <!-- Feature status -->
              <status T="101">BUILT</status>
              <!-- Linear solver -->
              <propertyValue T="30" name="p:linsolver" Reference="/sol/sol1/feature/t1/feature/d1" ReferenceContainerList="/sol/sol1/feature/t1/feature"></propertyValue>
              <!-- Nonlinear method -->
              <propertyValue T="30" value="const" name="p:dtech"></propertyValue>
              <!-- Update weights for automatic scales -->
              <propertyValue T="30" name="p:updweightsauto">null</propertyValue>
              <!-- Damping factor at update -->
              <propertyValue T="30" name="p:updweightsdamp">null</propertyValue>
              <!-- Fraction of current damping factor -->
              <propertyValue T="30" name="p:updweightsdampval">null</propertyValue>
              <!-- Update damping factor -->
              <propertyValue T="30" name="p:updweightsdampvalconst">null</propertyValue>
              <!-- Weights threshold factor for update -->
              <propertyValue T="30" name="p:updweightsfac">null</propertyValue>
              <!-- Maximum number of iterations -->
              <propertyValue T="30" value="8" name="p:maxiter"></propertyValue>
              <!-- Termination criterion -->
              <propertyValue T="30" value="off" name="p:termonres"></propertyValue>
              <!-- Damping factor -->
              <propertyValue T="30" value="0.9" name="p:damp"></propertyValue>
              <!-- Jacobian update -->
              <propertyValue T="30" value="once" name="p:jtech"></propertyValue>
              <!-- Update weights for automatic scales -->
              <propertyValue T="30" name="p:updweights">null</propertyValue>
              <!-- Pseudo time-stepping -->
              <propertyValue T="30" name="p:usecflcmp">null</propertyValue>
              <!-- Stabilization and acceleration -->
              <propertyValue T="30" value="aacc" name="p:stabacc"></propertyValue>
              <!-- Initial CFL number -->
              <propertyValue T="30" name="p:initcfl">null</propertyValue>
              <!-- PID controller - proportional -->
              <propertyValue T="30" name="p:kppid">null</propertyValue>
              <!-- PID controller - integral -->
              <propertyValue T="30" name="p:kipid">null</propertyValue>
              <!-- PID controller - derivative -->
              <propertyValue T="30" name="p:kdpid">null</propertyValue>
              <!-- Target error estimate -->
              <propertyValue T="30" name="p:cfltol">null</propertyValue>
              <!-- Anderson acceleration -->
              <propertyValue T="30" name="p:cflaa">null</propertyValue>
              <!-- CFL threshold -->
              <propertyValue T="30" name="p:cflaacfl">null</propertyValue>
              <!-- Dimension of iteration space -->
              <propertyValue T="30" name="p:cflaadim">null</propertyValue>
              <!-- Mixing parameter -->
              <propertyValue T="30" name="p:cflaamix">null</propertyValue>
              <!-- Iteration delay -->
              <propertyValue T="30" name="p:cflaadelay">null</propertyValue>
              <!-- Override Jacobian update -->
              <propertyValue T="30" name="p:cfljtech">null</propertyValue>
              <!-- CFL threshold -->
              <propertyValue T="30" name="p:jtechcfl">null</propertyValue>
              <!-- Jacobian update -->
              <propertyValue T="30" name="p:cfljtechval">null</propertyValue>
              <!-- Dimension of iteration space -->
              <propertyValue T="30" value="5" name="p:aaccdim"></propertyValue>
              <!-- Mixing parameter -->
              <propertyValue T="30" value="0.9" name="p:aaccmix"></propertyValue>
              <!-- Iteration delay -->
              <propertyValue T="30" value="1" name="p:aaccdelay"></propertyValue>
              <!-- Initial damping factor -->
              <propertyValue T="30" name="p:ddoginitdamp">null</propertyValue>
              <!-- Residual scaling -->
              <propertyValue T="30" name="p:resscale">null</propertyValue>
              <!-- Number of stagnated iterations before restart -->
              <propertyValue T="30" name="p:ddogrestart">null</propertyValue>
              <!-- Number of iterations before restart -->
              <propertyValue T="30" name="p:ddogrestartactive">null</propertyValue>
              <!-- Plot group -->
              <propertyValue T="30" value="Default" name="p:plotgroup" Reference="/result/feature/pg1" ReferenceContainerList="/result/feature" CompositeIndex="0"></propertyValue>
              <!-- Update at -->
              <propertyValue T="30" name="p:plotfreq">null</propertyValue>
              <!-- Probes -->
              <propertyValue T="30" value="none" name="p:probesel"></propertyValue>
              <!-- Probes -->
              <propertyValue T="30" name="p:probes" ReferenceArray="0" ReferenceContainerList="/probe"></propertyValue>
              <!-- Update at -->
              <propertyValue T="30" name="p:probefreq">null</propertyValue>
              <NodeDefaultValues>16,'p:initstep','p:minstep','p:rstep','p:rstepabs','p:useminsteprecovery','p:minsteprecovery','p:ntermauto','p:ntolfact','p:niter','p:reserrfact','p:ratelimit','p:ratelimitactive','p:ntermconst','p:initsteph','p:minsteph','p:plot'</NodeDefaultValues>
              <SolverFeatureList tag="feature" name="SolverFeatureList" created="1619546329581" modified="0">
                <!-- User comments -->
                <entityComments T="0"></entityComments>
                <!-- Created by -->
                <entityAuthor T="0"></entityAuthor>
              </SolverFeatureList>
            </SolverFeature>
            <SolverFeature op="Direct" tag="d1" name="Direct 1" created="1619546329581" modified="1619546389628">
              <!-- Node status -->
              <entityFlags T="51">NOREMOVE|NODEACTIVATE</entityFlags>
              <!-- User comments -->
              <entityComments T="0"></entityComments>
              <!-- Created by -->
              <entityAuthor T="0"></entityAuthor>
              <!-- Updated by -->
              <entityModifiedBy T="0"></entityModifiedBy>
              <!-- Feature status -->
              <status T="101">BUILT</status>
              <!-- Solver -->
              <propertyValue T="30" value="pardiso" name="p:linsolver"></propertyValue>
              <!-- Pivoting perturbation -->
              <propertyValue T="30" value="1.0E-13" name="p:pivotperturb"></propertyValue>
              <!-- Relative tolerance -->
              <propertyValue T="30" name="p:itol">null</propertyValue>
              <NodeDefaultValues>30,'p:mumpsalloc','p:mumpsreorder','p:mumpsrreorder','p:reusereorder','p:pivotenable','p:thresh','p:mumpsblr','p:mumpsblrtol','p:mumpsblrtype','p:ooc','p:memfracooc','p:incore','p:minicmemory','p:usetotmemory','p:internalmemusage','p:oocmemory','p:pardreorder','p:pardschedule','p:pardrreorder','p:pivotstrategy','p:pardmtsolve','p:clusterpardiso','p:preorder','p:pivotrefines','p:errorchk','p:rhob','p:iterrefine','p:maxrefinesteps','p:errorratiobound','p:nliniterrefine'</NodeDefaultValues>
              <SolverFeatureList tag="feature" name="SolverFeatureList" created="1619546329582" modified="0">
                <!-- User comments -->
                <entityComments T="0"></entityComments>
                <!-- Created by -->
                <entityAuthor T="0"></entityAuthor>
              </SolverFeatureList>
            </SolverFeature>
          </SolverFeatureList>
        </SolverFeature>
      </SolverFeatureList>
    </SolverSequence>
    <SolverSequence tag="sol2" name="Solution Store 1" created="1619546328557" modified="1642810751044">
      <!-- Node status -->
      <entityFlags T="51">NODEACTIVATE</entityFlags>
      <!-- User comments -->
      <entityComments T="0"></entityComments>
      <!-- Created by -->
      <entityAuthor T="0"></entityAuthor>
      <!-- Updated by -->
      <entityModifiedBy T="0"></entityModifiedBy>
      <!-- Solution native -->
      <solutionnative T="50">/soldata/sol23</solutionnative>
      <!-- Study -->
      <study T="50">/study/std1</study>
      <!-- Parameter names -->
      <paramNames T="1">0</paramNames>
      <!-- Parameter values -->
      <paramVals T="13"></paramVals>
      <!-- Solution type -->
      <solType T="112">STORE</solType>
      <!-- Parameter units -->
      <paramUnits T="1">0</paramUnits>
      <SolutionInfo tag="solutioninfo" name="SolutionInfo" created="1619546328557" modified="1642810751044">
        <!-- User comments -->
        <entityComments T="0"></entityComments>
        <!-- Created by -->
        <entityAuthor T="0"></entityAuthor>
        <!-- Updated by -->
        <entityModifiedBy T="0"></entityModifiedBy>
        <!-- pNames -->
        <pNames T="1">0</pNames>
        <!-- pUnits -->
        <pUnits T="1">0</pUnits>
        <!-- looplevel -->
        <looplevel T="6"></looplevel>
        <!-- pNamesOuter -->
        <pNamesOuter T="1">0</pNamesOuter>
        <!-- pUnitsOuter -->
        <pUnitsOuter T="1">0</pUnitsOuter>
        <!-- pDescsOuter -->
        <pDescsOuter T="2">1|0</pDescsOuter>
        <!-- oldAnalysisType -->
        <oldAnalysisType T="113">STATIONARY</oldAnalysisType>
        <!-- baseSystemCompute -->
        <baseSystemCompute T="0">SI</baseSystemCompute>
        <SolutionInfo tag="oldInfo" created="1642810650625" modified="0">
          <!-- pNames -->
          <pNames T="1">0</pNames>
          <!-- pUnits -->
          <pUnits T="1">0</pUnits>
          <!-- looplevel -->
          <looplevel T="6"></looplevel>
          <!-- pNamesOuter -->
          <pNamesOuter T="1">0</pNamesOuter>
          <!-- pUnitsOuter -->
          <pUnitsOuter T="1">0</pUnitsOuter>
          <!-- pDescsOuter -->
          <pDescsOuter T="2">1|0</pDescsOuter>
          <!-- oldAnalysisType -->
          <oldAnalysisType T="113">STATIONARY</oldAnalysisType>
          <!-- baseSystemCompute -->
          <baseSystemCompute T="0">SI</baseSystemCompute>
        </SolutionInfo>
      </SolutionInfo>
      <SolverFeatureList tag="feature" name="SolverFeatureList" created="1619546328558" modified="0">
        <!-- User comments -->
        <entityComments T="0"></entityComments>
        <!-- Created by -->
        <entityAuthor T="0"></entityAuthor>
      </SolverFeatureList>
    </SolverSequence>
    <SolverSequence tag="sol20" name="Parametric Solutions 5" created="1619552879227" modified="1642810751044">
      <!-- Node status -->
      <entityFlags T="51">NODEACTIVATE</entityFlags>
      <!-- User comments -->
      <entityComments T="0"></entityComments>
      <!-- Created by -->
      <entityAuthor T="0"></entityAuthor>
      <!-- Updated by -->
      <entityModifiedBy T="0"></entityModifiedBy>
      <!-- Solution native -->
      <solutionnative T="50">/soldata/sol19</solutionnative>
      <!-- Study -->
      <study T="50">/study/std1</study>
      <!-- Parameter names -->
      <paramNames T="1">0</paramNames>
      <!-- Parameter values -->
      <paramVals T="13"></paramVals>
      <!-- Solution type -->
      <solType T="112">PARAM</solType>
      <!-- Parameter units -->
      <paramUnits T="1">0</paramUnits>
      <SolutionInfo tag="solutioninfo" name="SolutionInfo" created="1619552879227" modified="1642810751044">
        <!-- User comments -->
        <entityComments T="0"></entityComments>
        <!-- Created by -->
        <entityAuthor T="0"></entityAuthor>
        <!-- Updated by -->
        <entityModifiedBy T="0"></entityModifiedBy>
        <!-- pNames -->
        <pNames T="1">2,'t','V0'</pNames>
        <!-- pUnits -->
        <pUnits T="1">2,'s','mm/s'</pUnits>
        <!-- looplevel -->
        <looplevel T="6">0,1</looplevel>
        <!-- pLists -->
        <pLists T="13">0.0,1.0,2.0,3.0,4.0,5.0,6.0,7.0,8.0,9.0,10.0,11.0,12.0,13.0,14.0,15.0,16.0,17.0,18.0,19.0,20.0,21.0,22.0,23.0,24.0,25.0,26.0,27.0,28.0,29.0,30.0,31.0,32.0,33.0,34.0,35.0,36.0,37.0,38.0,39.0,40.0,41.0,42.0,43.0,44.0,45.0,46.0,47.0,48.0,49.0,50.0,51.0,52.0,53.0,54.0,55.0,56.0,57.0,58.0,59.0,60.0,61.0,62.0,63.0,64.0,65.0,66.0,67.0,68.0,69.0,70.0,71.0,72.0,73.0,74.0,75.0,76.0,77.0,78.0,79.0,80.0,81.0,82.0,83.0,84.0,85.0,86.0,87.0,88.0,89.0,90.0,91.0,92.0,93.0,94.0,95.0,96.0,97.0,98.0,99.0,100.0,101.0,102.0,103.0,104.0,105.0,106.0,107.0,108.0,109.0,110.0,111.0,112.0,113.0,114.0,115.0,116.0,117.0,118.0,119.0,120.0,121.0,122.0,123.0,124.0,125.0,126.0,127.0,128.0,129.0,130.0,131.0,132.0,133.0,134.0,135.0,136.0,137.0,138.0,139.0,140.0,141.0,142.0,143.0,144.0,145.0,146.0,147.0,148.0,149.0,150.0,151.0,152.0,153.0,154.0,155.0,156.0,157.0,158.0,159.0,160.0,161.0,162.0,163.0,164.0,165.0,166.0,167.0,168.0,169.0,170.0,171.0,172.0,173.0,174.0,175.0,176.0,177.0,178.0,179.0,180.0,181.0,182.0,183.0,184.0,185.0,186.0,187.0,188.0,189.0,190.0,191.0,192.0,193.0,194.0,195.0,196.0,197.0,198.0,199.0,200.0,201.0,202.0,203.0,204.0,205.0,206.0,207.0,208.0,209.0,210.0,211.0,212.0,213.0,214.0,215.0,216.0,217.0,218.0,219.0,220.0,221.0,222.0,223.0,224.0,225.0,226.0,227.0,228.0,229.0,230.0,231.0,232.0,233.0,234.0,235.0,236.0,237.0,238.0,239.0,240.0,241.0,242.0,243.0,244.0,245.0,246.0,247.0,248.0,249.0,250.0,251.0,252.0,253.0,254.0,255.0,256.0,257.0,258.0,259.0,260.0,261.0,262.0,263.0,264.0,265.0,266.0,267.0,268.0,269.0,270.0,271.0,272.0,273.0,274.0,275.0,276.0,277.0,278.0,279.0,280.0,281.0,282.0,283.0,284.0,285.0,286.0,287.0,288.0,289.0,290.0,291.0,292.0,293.0,294.0,295.0,296.0,297.0,298.0,299.0,300.0,301.0,302.0,303.0,304.0,305.0,306.0,307.0,308.0,309.0,310.0,311.0,312.0,313.0,314.0,315.0,316.0,317.0,318.0,319.0,320.0,321.0,322.0,323.0,324.0,325.0,326.0,327.0,328.0,329.0,330.0,331.0,332.0,333.0,334.0,335.0,336.0,337.0,338.0,339.0,340.0,341.0,342.0,343.0,344.0,345.0,346.0,347.0,348.0,349.0,350.0,351.0,352.0,353.0,354.0,355.0,356.0,357.0,358.0,359.0,360.0,361.0,362.0,363.0,364.0,365.0,366.0,367.0,368.0,369.0,370.0,371.0,372.0,373.0,374.0,375.0,376.0,377.0,378.0,379.0,380.0,381.0,382.0,383.0,384.0,385.0,386.0,387.0,388.0,389.0,390.0,391.0,392.0,393.0,394.0,395.0,396.0,397.0,398.0,399.0,400.0,401.0,402.0,403.0,404.0,405.0,406.0,407.0,408.0,409.0,410.0,411.0,412.0,413.0,414.0,415.0,416.0,417.0,418.0,419.0,420.0,421.0,422.0,423.0,424.0,425.0,426.0,427.0,428.0,429.0,430.0,431.0,432.0,433.0,434.0,435.0,436.0,437.0,438.0,439.0,440.0,441.0,442.0,443.0,444.0,445.0,446.0,447.0,448.0,449.0,450.0,451.0,452.0,453.0,454.0,455.0,456.0,457.0,458.0,459.0,460.0,461.0,462.0,463.0,464.0,465.0,466.0,467.0,468.0,469.0,470.0,471.0,472.0,473.0,474.0,475.0,476.0,477.0,478.0,479.0,480.0,481.0,482.0,483.0,484.0,485.0,486.0,487.0,488.0,489.0,490.0,491.0,492.0,493.0,494.0,495.0,496.0,497.0,498.0,499.0,500.0,501.0,502.0,503.0,504.0,505.0,506.0,507.0,508.0,509.0,510.0,511.0,512.0,513.0,514.0,515.0,516.0,517.0,518.0,519.0,520.0,521.0,522.0,523.0,524.0,525.0,526.0,527.0,528.0,529.0,530.0,531.0,532.0,533.0,534.0,535.0,536.0,537.0,538.0,539.0,540.0,541.0,542.0,543.0,544.0,545.0,546.0,547.0,548.0,549.0,550.0,551.0,552.0,553.0,554.0,555.0,556.0,557.0,558.0,559.0,560.0,561.0,562.0,563.0,564.0,565.0,566.0,567.0,568.0,569.0,570.0,571.0,572.0,573.0,574.0,575.0,576.0,577.0,578.0,579.0,580.0,581.0,582.0,583.0,584.0,585.0,586.0,587.0,588.0,589.0,590.0,591.0,592.0,593.0,594.0,595.0,596.0,597.0,598.0,599.0,600.0,601.0,602.0,603.0,604.0,605.0,606.0,607.0,608.0,609.0,610.0,611.0,612.0,613.0,614.0,615.0,616.0,617.0,618.0,619.0,620.0,621.0,622.0,623.0,624.0,625.0,626.0,627.0,628.0,629.0,630.0,631.0,632.0,633.0,634.0,635.0,636.0,637.0,638.0,639.0,640.0,641.0,642.0,643.0,644.0,645.0,646.0,647.0,648.0,649.0,650.0,651.0,652.0,653.0,654.0,655.0,656.0,657.0,658.0,659.0,660.0,661.0,662.0,663.0,664.0,665.0,666.0,667.0,668.0,669.0,670.0,671.0,672.0,673.0,674.0,675.0,676.0,677.0,678.0,679.0,680.0,681.0,682.0,683.0,684.0,685.0,686.0,687.0,688.0,689.0,690.0,691.0,692.0,693.0,694.0,695.0,696.0,697.0,698.0,699.0,700.0,701.0,702.0,703.0,704.0,705.0,706.0,707.0,708.0,709.0,710.0,711.0,712.0,713.0,714.0,715.0,716.0,717.0,718.0,719.0,720.0,721.0,722.0,723.0,724.0,725.0,726.0,727.0,728.0,729.0,730.0,731.0,732.0,733.0,734.0,735.0,736.0,737.0,738.0,739.0,740.0,741.0,742.0,743.0,744.0,745.0,746.0,747.0,748.0,749.0,750.0,751.0,752.0,753.0,754.0,755.0,756.0,757.0,758.0,759.0,760.0,761.0,762.0,763.0,764.0,765.0,766.0,767.0,768.0,769.0,770.0,771.0,772.0,773.0,774.0,775.0,776.0,777.0,778.0,779.0,780.0,781.0,782.0,783.0,784.0,785.0,786.0,787.0,788.0,789.0,790.0,791.0,792.0,793.0,794.0,795.0,796.0,797.0,798.0,799.0,800.0,801.0,802.0,803.0,804.0,805.0,806.0,807.0,808.0,809.0,810.0,811.0,812.0,813.0,814.0,815.0,816.0,817.0,818.0,819.0,820.0,821.0,822.0,823.0,824.0,825.0,826.0,827.0,828.0,829.0,830.0,831.0,832.0,833.0,834.0,835.0,836.0,837.0,838.0,839.0,840.0,841.0,842.0,843.0,844.0,845.0,846.0,847.0,848.0,849.0,850.0,851.0,852.0,853.0,854.0,855.0,856.0,857.0,858.0,859.0,860.0,861.0,862.0,863.0,864.0,865.0,866.0,867.0,868.0,869.0,870.0,871.0,872.0,873.0,874.0,875.0,876.0,877.0,878.0,879.0,880.0,881.0,882.0,883.0,884.0,885.0,886.0,887.0,888.0,889.0,890.0,891.0,892.0,893.0,894.0,895.0,896.0,897.0,898.0,899.0,900.0,901.0,902.0,903.0,904.0,905.0,906.0,907.0,908.0,909.0,910.0,911.0,912.0,913.0,914.0,915.0,916.0,917.0,918.0,919.0,920.0,921.0,922.0,923.0,924.0,925.0,926.0,927.0,928.0,929.0,930.0,931.0,932.0,933.0,934.0,935.0,936.0,937.0,938.0,939.0,940.0,941.0,942.0,943.0,944.0,945.0,946.0,947.0,948.0,949.0,950.0,951.0,952.0,953.0,954.0,955.0,956.0,957.0,958.0,959.0,960.0,961.0,962.0,963.0,964.0,965.0,966.0,967.0,968.0,969.0,970.0,971.0,972.0,973.0,974.0,975.0,976.0,977.0,978.0,979.0,980.0,981.0,982.0,983.0,984.0,985.0,986.0,987.0,988.0,989.0,990.0,991.0,992.0,993.0,994.0,995.0,996.0,997.0,998.0,999.0,1000.0</pLists>
        <pLists T="13">1.0E-5,2.0E-5,5.0E-5,1.0E-4,2.0E-4,5.0E-4,0.001</pLists>
        <!-- pNamesOuter -->
        <pNamesOuter T="1">1,'V0'</pNamesOuter>
        <!-- pUnitsOuter -->
        <pUnitsOuter T="1">1,'mm/s'</pUnitsOuter>
        <!-- pDescsOuter -->
        <pDescsOuter T="2">1|-1</pDescsOuter>
        <!-- oldAnalysisType -->
        <oldAnalysisType T="113">TIME</oldAnalysisType>
        <!-- baseSystemCompute -->
        <baseSystemCompute T="0">SI</baseSystemCompute>
        <!-- switchLevelDescr -->
        <switchLevelDescr T="1">0</switchLevelDescr>
        <SolutionInfo tag="oldInfo" created="1642810650685" modified="0">
          <!-- pNames -->
          <pNames T="1">2,'t','V0'</pNames>
          <!-- pUnits -->
          <pUnits T="1">2,'s','mm/s'</pUnits>
          <!-- looplevel -->
          <looplevel T="6">0,1</looplevel>
          <!-- pLists -->
          <pLists T="13">0.0,1.0,2.0,3.0,4.0,5.0,6.0,7.0,8.0,9.0,10.0,11.0,12.0,13.0,14.0,15.0,16.0,17.0,18.0,19.0,20.0,21.0,22.0,23.0,24.0,25.0,26.0,27.0,28.0,29.0,30.0,31.0,32.0,33.0,34.0,35.0,36.0,37.0,38.0,39.0,40.0,41.0,42.0,43.0,44.0,45.0,46.0,47.0,48.0,49.0,50.0,51.0,52.0,53.0,54.0,55.0,56.0,57.0,58.0,59.0,60.0,61.0,62.0,63.0,64.0,65.0,66.0,67.0,68.0,69.0,70.0,71.0,72.0,73.0,74.0,75.0,76.0,77.0,78.0,79.0,80.0,81.0,82.0,83.0,84.0,85.0,86.0,87.0,88.0,89.0,90.0,91.0,92.0,93.0,94.0,95.0,96.0,97.0,98.0,99.0,100.0,101.0,102.0,103.0,104.0,105.0,106.0,107.0,108.0,109.0,110.0,111.0,112.0,113.0,114.0,115.0,116.0,117.0,118.0,119.0,120.0,121.0,122.0,123.0,124.0,125.0,126.0,127.0,128.0,129.0,130.0,131.0,132.0,133.0,134.0,135.0,136.0,137.0,138.0,139.0,140.0,141.0,142.0,143.0,144.0,145.0,146.0,147.0,148.0,149.0,150.0,151.0,152.0,153.0,154.0,155.0,156.0,157.0,158.0,159.0,160.0,161.0,162.0,163.0,164.0,165.0,166.0,167.0,168.0,169.0,170.0,171.0,172.0,173.0,174.0,175.0,176.0,177.0,178.0,179.0,180.0,181.0,182.0,183.0,184.0,185.0,186.0,187.0,188.0,189.0,190.0,191.0,192.0,193.0,194.0,195.0,196.0,197.0,198.0,199.0,200.0,201.0,202.0,203.0,204.0,205.0,206.0,207.0,208.0,209.0,210.0,211.0,212.0,213.0,214.0,215.0,216.0,217.0,218.0,219.0,220.0,221.0,222.0,223.0,224.0,225.0,226.0,227.0,228.0,229.0,230.0,231.0,232.0,233.0,234.0,235.0,236.0,237.0,238.0,239.0,240.0,241.0,242.0,243.0,244.0,245.0,246.0,247.0,248.0,249.0,250.0,251.0,252.0,253.0,254.0,255.0,256.0,257.0,258.0,259.0,260.0,261.0,262.0,263.0,264.0,265.0,266.0,267.0,268.0,269.0,270.0,271.0,272.0,273.0,274.0,275.0,276.0,277.0,278.0,279.0,280.0,281.0,282.0,283.0,284.0,285.0,286.0,287.0,288.0,289.0,290.0,291.0,292.0,293.0,294.0,295.0,296.0,297.0,298.0,299.0,300.0,301.0,302.0,303.0,304.0,305.0,306.0,307.0,308.0,309.0,310.0,311.0,312.0,313.0,314.0,315.0,316.0,317.0,318.0,319.0,320.0,321.0,322.0,323.0,324.0,325.0,326.0,327.0,328.0,329.0,330.0,331.0,332.0,333.0,334.0,335.0,336.0,337.0,338.0,339.0,340.0,341.0,342.0,343.0,344.0,345.0,346.0,347.0,348.0,349.0,350.0,351.0,352.0,353.0,354.0,355.0,356.0,357.0,358.0,359.0,360.0,361.0,362.0,363.0,364.0,365.0,366.0,367.0,368.0,369.0,370.0,371.0,372.0,373.0,374.0,375.0,376.0,377.0,378.0,379.0,380.0,381.0,382.0,383.0,384.0,385.0,386.0,387.0,388.0,389.0,390.0,391.0,392.0,393.0,394.0,395.0,396.0,397.0,398.0,399.0,400.0,401.0,402.0,403.0,404.0,405.0,406.0,407.0,408.0,409.0,410.0,411.0,412.0,413.0,414.0,415.0,416.0,417.0,418.0,419.0,420.0,421.0,422.0,423.0,424.0,425.0,426.0,427.0,428.0,429.0,430.0,431.0,432.0,433.0,434.0,435.0,436.0,437.0,438.0,439.0,440.0,441.0,442.0,443.0,444.0,445.0,446.0,447.0,448.0,449.0,450.0,451.0,452.0,453.0,454.0,455.0,456.0,457.0,458.0,459.0,460.0,461.0,462.0,463.0,464.0,465.0,466.0,467.0,468.0,469.0,470.0,471.0,472.0,473.0,474.0,475.0,476.0,477.0,478.0,479.0,480.0,481.0,482.0,483.0,484.0,485.0,486.0,487.0,488.0,489.0,490.0,491.0,492.0,493.0,494.0,495.0,496.0,497.0,498.0,499.0,500.0,501.0,502.0,503.0,504.0,505.0,506.0,507.0,508.0,509.0,510.0,511.0,512.0,513.0,514.0,515.0,516.0,517.0,518.0,519.0,520.0,521.0,522.0,523.0,524.0,525.0,526.0,527.0,528.0,529.0,530.0,531.0,532.0,533.0,534.0,535.0,536.0,537.0,538.0,539.0,540.0,541.0,542.0,543.0,544.0,545.0,546.0,547.0,548.0,549.0,550.0,551.0,552.0,553.0,554.0,555.0,556.0,557.0,558.0,559.0,560.0,561.0,562.0,563.0,564.0,565.0,566.0,567.0,568.0,569.0,570.0,571.0,572.0,573.0,574.0,575.0,576.0,577.0,578.0,579.0,580.0,581.0,582.0,583.0,584.0,585.0,586.0,587.0,588.0,589.0,590.0,591.0,592.0,593.0,594.0,595.0,596.0,597.0,598.0,599.0,600.0,601.0,602.0,603.0,604.0,605.0,606.0,607.0,608.0,609.0,610.0,611.0,612.0,613.0,614.0,615.0,616.0,617.0,618.0,619.0,620.0,621.0,622.0,623.0,624.0,625.0,626.0,627.0,628.0,629.0,630.0,631.0,632.0,633.0,634.0,635.0,636.0,637.0,638.0,639.0,640.0,641.0,642.0,643.0,644.0,645.0,646.0,647.0,648.0,649.0,650.0,651.0,652.0,653.0,654.0,655.0,656.0,657.0,658.0,659.0,660.0,661.0,662.0,663.0,664.0,665.0,666.0,667.0,668.0,669.0,670.0,671.0,672.0,673.0,674.0,675.0,676.0,677.0,678.0,679.0,680.0,681.0,682.0,683.0,684.0,685.0,686.0,687.0,688.0,689.0,690.0,691.0,692.0,693.0,694.0,695.0,696.0,697.0,698.0,699.0,700.0,701.0,702.0,703.0,704.0,705.0,706.0,707.0,708.0,709.0,710.0,711.0,712.0,713.0,714.0,715.0,716.0,717.0,718.0,719.0,720.0,721.0,722.0,723.0,724.0,725.0,726.0,727.0,728.0,729.0,730.0,731.0,732.0,733.0,734.0,735.0,736.0,737.0,738.0,739.0,740.0,741.0,742.0,743.0,744.0,745.0,746.0,747.0,748.0,749.0,750.0,751.0,752.0,753.0,754.0,755.0,756.0,757.0,758.0,759.0,760.0,761.0,762.0,763.0,764.0,765.0,766.0,767.0,768.0,769.0,770.0,771.0,772.0,773.0,774.0,775.0,776.0,777.0,778.0,779.0,780.0,781.0,782.0,783.0,784.0,785.0,786.0,787.0,788.0,789.0,790.0,791.0,792.0,793.0,794.0,795.0,796.0,797.0,798.0,799.0,800.0,801.0,802.0,803.0,804.0,805.0,806.0,807.0,808.0,809.0,810.0,811.0,812.0,813.0,814.0,815.0,816.0,817.0,818.0,819.0,820.0,821.0,822.0,823.0,824.0,825.0,826.0,827.0,828.0,829.0,830.0,831.0,832.0,833.0,834.0,835.0,836.0,837.0,838.0,839.0,840.0,841.0,842.0,843.0,844.0,845.0,846.0,847.0,848.0,849.0,850.0,851.0,852.0,853.0,854.0,855.0,856.0,857.0,858.0,859.0,860.0,861.0,862.0,863.0,864.0,865.0,866.0,867.0,868.0,869.0,870.0,871.0,872.0,873.0,874.0,875.0,876.0,877.0,878.0,879.0,880.0,881.0,882.0,883.0,884.0,885.0,886.0,887.0,888.0,889.0,890.0,891.0,892.0,893.0,894.0,895.0,896.0,897.0,898.0,899.0,900.0,901.0,902.0,903.0,904.0,905.0,906.0,907.0,908.0,909.0,910.0,911.0,912.0,913.0,914.0,915.0,916.0,917.0,918.0,919.0,920.0,921.0,922.0,923.0,924.0,925.0,926.0,927.0,928.0,929.0,930.0,931.0,932.0,933.0,934.0,935.0,936.0,937.0,938.0,939.0,940.0,941.0,942.0,943.0,944.0,945.0,946.0,947.0,948.0,949.0,950.0,951.0,952.0,953.0,954.0,955.0,956.0,957.0,958.0,959.0,960.0,961.0,962.0,963.0,964.0,965.0,966.0,967.0,968.0,969.0,970.0,971.0,972.0,973.0,974.0,975.0,976.0,977.0,978.0,979.0,980.0,981.0,982.0,983.0,984.0,985.0,986.0,987.0,988.0,989.0,990.0,991.0,992.0,993.0,994.0,995.0,996.0,997.0,998.0,999.0,1000.0</pLists>
          <pLists T="13">1.0E-5,2.0E-5,5.0E-5,1.0E-4,2.0E-4,5.0E-4,0.001</pLists>
          <!-- pNamesOuter -->
          <pNamesOuter T="1">1,'V0'</pNamesOuter>
          <!-- pUnitsOuter -->
          <pUnitsOuter T="1">1,'mm/s'</pUnitsOuter>
          <!-- pDescsOuter -->
          <pDescsOuter T="2">1|-1</pDescsOuter>
          <!-- oldAnalysisType -->
          <oldAnalysisType T="113">TIME</oldAnalysisType>
          <!-- baseSystemCompute -->
          <baseSystemCompute T="0">SI</baseSystemCompute>
        </SolutionInfo>
      </SolutionInfo>
      <SolverFeatureList tag="feature" name="SolverFeatureList" created="1619552879228" modified="0">
        <!-- User comments -->
        <entityComments T="0"></entityComments>
        <!-- Created by -->
        <entityAuthor T="0"></entityAuthor>
        <SolverFeature op="StoreSolution" tag="su1" name="V0=0.01" created="1642810132593" modified="0">
          <!-- User comments -->
          <entityComments T="0"></entityComments>
          <!-- Created by -->
          <entityAuthor T="0"></entityAuthor>
          <!-- Solution -->
          <propertyValue T="30" value="none" name="p:sol" Reference="/sol/sol21" ReferenceContainerList="/sol" CompositeIndex="0"></propertyValue>
          <!-- Log_message -->
          <propertyValue T="30" value="-----&gt;&#xa;&#xd;&#xa;   -         317           - out&#xa;  66         318           5 out   69   69   69     2     0      0  1.5e-15  1.6e-14&#xa;   -         319           - out&#xa;   -         320           - out&#xa;   -         321           - out&#xa;   -         322           - out&#xa;  67         323           5 out   70   70   70     2     0      0  1.8e-15  1.6e-14&#xa;   -         324           - out&#xa;   -         325           - out&#xa;   -         326           - out&#xa;   -         327           - out&#xa;  68         328           5 out   71   71   71     2     0      0  1.9e-15  1.6e-14&#xa;   -         329           - out&#xa;   -         330           - out&#xa;   -         331           - out&#xa;   -         332           - out&#xa;  69         333           5 out   72   72   72     2     0      0  1.4e-15  1.7e-14&#xa;   -         334           - out&#xa;   -         335           - out&#xa;   -         336           - out&#xa;   -         337           - out&#xa;  70         338           5 out   73   73   73     2     0      0  1.8e-15  1.5e-14&#xa;   -         339           - out&#xa;   -         340           - out&#xa;   -         341           - out&#xa;   -         342           - out&#xa;  71         343           5 out   74   74   74     2     0      0  1.6e-15  1.6e-14&#xa;   -         344           - out&#xa;   -         345           - out&#xa;   -         346           - out&#xa;   -         347           - out&#xa;  72         348           5 out   75   75   75     2     0      0  1.5e-15  1.4e-14&#xa;   -         349           - out&#xa;   -         350           - out&#xa;   -         351           - out&#xa;   -         352           - out&#xa;  73         353           5 out   76   76   76     2     0      0  1.9e-15  1.5e-14&#xa;   -         354           - out&#xa;   -         355           - out&#xa;   -         356           - out&#xa;   -         357           - out&#xa;  74         358           5 out   77   77   77     2     0      0  1.9e-15  1.6e-14&#xa;   -         359           - out&#xa;   -         360           - out&#xa;   -         361           - out&#xa;   -         362           - out&#xa;  75         363           5 out   78   78   78     2     0      0  1.5e-15  1.4e-14&#xa;   -         364           - out&#xa;   -         365           - out&#xa;   -         366           - out&#xa;   -         367           - out&#xa;  76         368           5 out   79   79   79     2     0      0  1.6e-15  1.4e-14&#xa;   -         369           - out&#xa;   -         370           - out&#xa;   -         371           - out&#xa;   -         372           - out&#xa;  77         373           5 out   80   80   80     2     0      0  1.9e-15  1.2e-14&#xa;   -         374           - out&#xa;   -         375           - out&#xa;   -         376           - out&#xa;   -         377           - out&#xa;  78         378           5 out   81   81   81     2     0      0  1.8e-15  1.2e-14&#xa;   -         379           - out&#xa;   -         380           - out&#xa;   -         381           - out&#xa;   -         382           - out&#xa;  79         383           5 out   82   82   82     2     0      0  1.8e-15  1.4e-14&#xa;   -         384           - out&#xa;   -         385           - out&#xa;   -         386           - out&#xa;   -         387           - out&#xa;  80         388           5 out   83   83   83     2     0      0  1.8e-15  1.4e-14&#xa;   -         389           - out&#xa;   -         390           - out&#xa;   -         391           - out&#xa;   -         392           - out&#xa;  81         393           5 out   84   84   84     2     0      0  1.8e-15  1.5e-14&#xa;   -         394           - out&#xa;   -         395           - out&#xa;   -         396           - out&#xa;   -         397           - out&#xa;  82         398           5 out   85   85   85     2     0      0  1.4e-15  1.5e-14&#xa;   -         399           - out&#xa;   -         400           - out&#xa;   -         401           - out&#xa;   -         402           - out&#xa;  83         403           5 out   86   86   86     2     0      0  1.4e-15  1.5e-14&#xa;   -         404           - out&#xa;   -         405           - out&#xa;   -         406           - out&#xa;   -         407           - out&#xa;  84         408           5 out   87   87   87     2     0      0  1.9e-15  1.5e-14&#xa;   -         409           - out&#xa;   -         410           - out&#xa;   -         411           - out&#xa;   -         412           - out&#xa;  85         413           5 out   88   88   88     2     0      0  1.8e-15  1.4e-14&#xa;   -         414           - out&#xa;   -         415           - out&#xa;   -         416           - out&#xa;   -         417           - out&#xa;  86         418           5 out   89   89   89     2     0      0  1.8e-15  1.2e-14&#xa;   -         419           - out&#xa;   -         420           - out&#xa;   -         421           - out&#xa;   -         422           - out&#xa;  87         423           5 out   90   90   90     2     0      0  1.8e-15  1.6e-14&#xa;   -         424           - out&#xa;   -         425           - out&#xa;   -         426           - out&#xa;   -         427           - out&#xa;  88         428           5 out   91   91   91     2     0      0  1.9e-15  1.1e-14&#xa;   -         429           - out&#xa;   -         430           - out&#xa;   -         431           - out&#xa;   -         432           - out&#xa;  89         433           5 out   92   92   92     2     0      0  1.9e-15  1.4e-14&#xa;   -         434           - out&#xa;   -         435           - out&#xa;   -         436           - out&#xa;   -         437           - out&#xa;  90         438           5 out   93   93   93     2     0      0  1.8e-15  1.1e-14&#xa;   -         439           - out&#xa;   -         440           - out&#xa;   -         441           - out&#xa;   -         442           - out&#xa;  91         443           5 out   94   94   94     2     0      0  1.8e-15  1.3e-14&#xa;   -         444           - out&#xa;   -         445           - out&#xa;   -         446           - out&#xa;   -         447           - out&#xa;  92         448           5 out   95   95   95     2     0      0  1.8e-15  1.5e-14&#xa;   -         449           - out&#xa;   -         450           - out&#xa;   -         451           - out&#xa;   -         452           - out&#xa;  93         453           5 out   96   96   96     2     0      0  1.7e-15  1.4e-14&#xa;   -         454           - out&#xa;   -         455           - out&#xa;   -         456           - out&#xa;   -         457           - out&#xa;  94         458           5 out   97   97   97     2     0      0  1.5e-15  1.4e-14&#xa;   -         459           - out&#xa;   -         460           - out&#xa;   -         461           - out&#xa;   -         462           - out&#xa;  95         463           5 out   98   98   98     2     0      0  1.7e-15  1.4e-14&#xa;   -         464           - out&#xa;   -         465           - out&#xa;   -         466           - out&#xa;   -         467           - out&#xa;  96         468           5 out   99   99   99     2     0      0    2e-15  1.5e-14&#xa;   -         469           - out&#xa;   -         470           - out&#xa;   -         471           - out&#xa;   -         472           - out&#xa;  97         473           5 out  100  100  100     2     0      0  1.5e-15  1.5e-14&#xa;   -         474           - out&#xa;   -         475           - out&#xa;   -         476           - out&#xa;   -         477           - out&#xa;  98         478           5 out  101  101  101     2     0      0  1.8e-15  1.4e-14&#xa;   -         479           - out&#xa;   -         480           - out&#xa;   -         481           - out&#xa;   -         482           - out&#xa;  99         483           5 out  102  102  102     2     0      0  1.8e-15  1.4e-14&#xa;   -         484           - out&#xa;   -         485           - out&#xa;   -         486           - out&#xa;   -         487           - out&#xa; 100         488           5 out  103  103  103     2     0      0  1.5e-15  1.4e-14&#xa;   -         489           - out&#xa;   -         490           - out&#xa;   -         491           - out&#xa;   -         492           - out&#xa; 101         493           5 out  104  104  104     2     0      0  1.8e-15  1.4e-14&#xa;   -         494           - out&#xa;   -         495           - out&#xa;   -         496           - out&#xa;   -         497           - out&#xa; 102         498           5 out  105  105  105     2     0      0  1.5e-15  1.3e-14&#xa;   -         499           - out&#xa;   -         500           - out&#xa;   -         501           - out&#xa;   -         502           - out&#xa; 103         503           5 out  106  106  106     2     0      0  1.7e-15  1.3e-14&#xa;   -         504           - out&#xa;   -         505           - out&#xa;   -         506           - out&#xa;   -         507           - out&#xa; 104         508           5 out  107  107  107     2     0      0  1.7e-15    1e-14&#xa;   -         509           - out&#xa;   -         510           - out&#xa;   -         511           - out&#xa;   -         512           - out&#xa; 105         513           5 out  108  108  108     2     0      0  1.5e-15  1.2e-14&#xa;   -         514           - out&#xa;   -         515           - out&#xa;   -         516           - out&#xa;   -         517           - out&#xa; 106         518           5 out  109  109  109     2     0      0  1.8e-15  1.4e-14&#xa;   -         519           - out&#xa;   -         520           - out&#xa;   -         521           - out&#xa;   -         522           - out&#xa; 107         523           5 out  110  110  110     2     0      0  1.9e-15  1.2e-14&#xa;   -         524           - out&#xa;   -         525           - out&#xa;   -         526           - out&#xa;   -         527           - out&#xa; 108         528           5 out  111  111  111     2     0      0  1.9e-15  1.1e-14&#xa;   -         529           - out&#xa;   -         530           - out&#xa;   -         531           - out&#xa;   -         532           - out&#xa; 109         533           5 out  112  112  112     2     0      0  1.9e-15  1.1e-14&#xa;   -         534           - out&#xa;   -         535           - out&#xa;   -         536           - out&#xa;   -         537           - out&#xa; 110         538           5 out  113  113  113     2     0      0  1.7e-15  1.1e-14&#xa;   -         539           - out&#xa;   -         540           - out&#xa;   -         541           - out&#xa;   -         542           - out&#xa; 111         543           5 out  114  114  114     2     0      0  2.2e-15  1.1e-14&#xa;   -         544           - out&#xa;   -         545           - out&#xa;   -         546           - out&#xa;   -         547           - out&#xa; 112         548           5 out  115  115  115     2     0      0  1.8e-15  1.1e-14&#xa;   -         549           - out&#xa;   -         550           - out&#xa;   -         551           - out&#xa;   -         552           - out&#xa; 113         553           5 out  116  116  116     2     0      0  1.8e-15  1.2e-14&#xa;   -         554           - out&#xa;   -         555           - out&#xa;   -         556           - out&#xa;   -         557           - out&#xa; 114         558           5 out  117  117  117     2     0      0  1.8e-15  1.2e-14&#xa;   -         559           - out&#xa;   -         560           - out&#xa;   -         561           - out&#xa;   -         562           - out&#xa; 115         563           5 out  118  118  118     2     0      0  1.6e-15  1.1e-14&#xa;   -         564           - out&#xa;   -         565           - out&#xa;   -         566           - out&#xa;   -         567           - out&#xa; 116         568           5 out  119  119  119     2     0      0  1.8e-15  1.2e-14&#xa;   -         569           - out&#xa;   -         570           - out&#xa;   -         571           - out&#xa;   -         572           - out&#xa; 117         573           5 out  120  120  120     2     0      0    2e-15  1.2e-14&#xa;   -         574           - out&#xa;   -         575           - out&#xa;   -         576           - out&#xa;   -         577           - out&#xa; 118         578           5 out  121  121  121     2     0      0  1.5e-15  1.2e-14&#xa;   -         579           - out&#xa;   -         580           - out&#xa;   -         581           - out&#xa;   -         582           - out&#xa; 119         583           5 out  122  122  122     2     0      0  1.6e-15  1.2e-14&#xa;   -         584           - out&#xa;   -         585           - out&#xa;   -         586           - out&#xa;   -         587           - out&#xa; 120         588           5 out  123  123  123     2     0      0  1.8e-15  1.2e-14&#xa;   -         589           - out&#xa;   -         590           - out&#xa;   -         591           - out&#xa;   -         592           - out&#xa; 121         593           5 out  124  124  124     2     0      0  1.6e-15    1e-14&#xa;   -         594           - out&#xa;   -         595           - out&#xa;   -         596           - out&#xa;   -         597           - out&#xa; 122         598           5 out  125  125  125     2     0      0  1.9e-15  9.1e-15&#xa;   -         599           - out&#xa;   -         600           - out&#xa;   -         601           - out&#xa;   -         602           - out&#xa; 123         603           5 out  126  126  126     2     0      0  1.8e-15  9.3e-15&#xa;   -         604           - out&#xa;   -         605           - out&#xa;   -         606           - out&#xa;   -         607           - out&#xa; 124         608           5 out  127  127  127     2     0      0  1.5e-15  8.5e-15&#xa;   -         609           - out&#xa;   -         610           - out&#xa;   -         611           - out&#xa;   -         612           - out&#xa; 125         613           5 out  128  128  128     2     0      0  1.8e-15  8.5e-15&#xa;   -         614           - out&#xa;   -         615           - out&#xa;   -         616           - out&#xa;   -         617           - out&#xa; 126         618           5 out  129  129  129     2     0      0  1.6e-15  9.9e-15&#xa;   -         619           - out&#xa;   -         620           - out&#xa;   -         621           - out&#xa;   -         622           - out&#xa; 127         623           5 out  130  130  130     2     0      0  2.2e-15    1e-14&#xa;   -         624           - out&#xa;   -         625           - out&#xa;   -         626           - out&#xa;   -         627           - out&#xa; 128         628           5 out  131  131  131     2     0      0  1.5e-15  1.1e-14&#xa;   -         629           - out&#xa;   -         630           - out&#xa;   -         631           - out&#xa;   -         632           - out&#xa; 129         633           5 out  132  132  132     2     0      0  1.6e-15  1.2e-14&#xa;   -         634           - out&#xa;   -         635           - out&#xa;   -         636           - out&#xa;   -         637           - out&#xa; 130         638           5 out  133  133  133     2     0      0  1.6e-15    1e-14&#xa;   -         639           - out&#xa;   -         640           - out&#xa;   -         641           - out&#xa;   -         642           - out&#xa; 131         643           5 out  134  134  134     2     0      0  1.8e-15  1.1e-14&#xa;   -         644           - out&#xa;   -         645           - out&#xa;   -         646           - out&#xa;   -         647           - out&#xa; 132         648           5 out  135  135  135     2     0      0  1.8e-15    1e-14&#xa;   -         649           - out&#xa;   -         650           - out&#xa;   -         651           - out&#xa;   -         652           - out&#xa; 133         653           5 out  136  136  136     2     0      0  1.5e-15    1e-14&#xa;   -         654           - out&#xa;   -         655           - out&#xa;   -         656           - out&#xa;   -         657           - out&#xa; 134         658           5 out  137  137  137     2     0      0  1.8e-15  1.2e-14&#xa;   -         659           - out&#xa;   -         660           - out&#xa;   -         661           - out&#xa;   -         662           - out&#xa; 135         663           5 out  138  138  138     2     0      0  1.7e-15  1.2e-14&#xa;   -         664           - out&#xa;   -         665           - out&#xa;   -         666           - out&#xa;   -         667           - out&#xa; 136         668           5 out  139  139  139     2     0      0  1.7e-15  1.2e-14&#xa;   -         669           - out&#xa;   -         670           - out&#xa;   -         671           - out&#xa;   -         672           - out&#xa; 137         673           5 out  140  140  140     2     0      0  1.6e-15  1.3e-14&#xa;   -         674           - out&#xa;   -         675           - out&#xa;   -         676           - out&#xa;   -         677           - out&#xa; 138         678           5 out  141  141  141     2     0      0    2e-15  1.2e-14&#xa;   -         679           - out&#xa;   -         680           - out&#xa;   -         681           - out&#xa;   -         682           - out&#xa; 139         683           5 out  142  142  142     2     0      0  1.6e-15  1.2e-14&#xa;   -         684           - out&#xa;   -         685           - out&#xa;   -         686           - out&#xa;   -         687           - out&#xa; 140         688           5 out  143  143  143     2     0      0  1.7e-15  1.1e-14&#xa;   -         689           - out&#xa;   -         690           - out&#xa;   -         691           - out&#xa;   -         692           - out&#xa; 141         693           5 out  144  144  144     2     0      0  1.7e-15  1.2e-14&#xa;   -         694           - out&#xa;   -         695           - out&#xa;   -         696           - out&#xa;   -         697           - out&#xa; 142         698           5 out  145  145  145     2     0      0  1.7e-15  1.3e-14&#xa;   -         699           - out&#xa;   -         700           - out&#xa;   -         701           - out&#xa;   -         702           - out&#xa; 143         703           5 out  146  146  146     2     0      0  1.6e-15  1.3e-14&#xa;   -         704           - out&#xa;   -         705           - out&#xa;   -         706           - out&#xa;   -         707           - out&#xa; 144         708           5 out  147  147  147     2     0      0  1.8e-15  1.1e-14&#xa;   -         709           - out&#xa;   -         710           - out&#xa;   -         711           - out&#xa;   -         712           - out&#xa; 145         713           5 out  148  148  148     2     0      0  1.8e-15  1.1e-14&#xa;   -         714           - out&#xa;   -         715           - out&#xa;   -         716           - out&#xa;   -         717           - out&#xa; 146         718           5 out  149  149  149     2     0      0  1.5e-15  1.1e-14&#xa;   -         719           - out&#xa;   -         720           - out&#xa;   -         721           - out&#xa;   -         722           - out&#xa; 147         723           5 out  150  150  150     2     0      0  1.6e-15  1.2e-14&#xa;   -         724           - out&#xa;   -         725           - out&#xa;   -         726           - out&#xa;   -         727           - out&#xa; 148         728           5 out  151  151  151     2     0      0  1.6e-15  1.4e-14&#xa;   -         729           - out&#xa;   -         730           - out&#xa;   -         731           - out&#xa;   -         732           - out&#xa; 149         733           5 out  152  152  152     2     0      0  1.7e-15  1.4e-14&#xa;   -         734           - out&#xa;   -         735           - out&#xa;   -         736           - out&#xa;   -         737           - out&#xa; 150         738           5 out  153  153  153     2     0      0  1.6e-15  1.5e-14&#xa;   -         739           - out&#xa;   -         740           - out&#xa;   -         741           - out&#xa;   -         742           - out&#xa; 151         743           5 out  154  154  154     2     0      0  1.7e-15  1.6e-14&#xa;   -         744           - out&#xa;   -         745           - out&#xa;   -         746           - out&#xa;   -         747           - out&#xa; 152         748           5 out  155  155  155     2     0      0  1.4e-15  1.5e-14&#xa;   -         749           - out&#xa;   -         750           - out&#xa;   -         751           - out&#xa;   -         752           - out&#xa; 153         753           5 out  156  156  156     2     0      0  1.8e-15  1.7e-14&#xa;   -         754           - out&#xa;   -         755           - out&#xa;   -         756           - out&#xa;   -         757           - out&#xa; 154         758           5 out  157  157  157     2     0      0  1.7e-15  1.5e-14&#xa;   -         759           - out&#xa;   -         760           - out&#xa;   -         761           - out&#xa;   -         762           - out&#xa; 155         763           5 out  158  158  158     2     0      0  1.7e-15  1.6e-14&#xa;   -         764           - out&#xa;   -         765           - out&#xa;   -         766           - out&#xa;   -         767           - out&#xa; 156         768           5 out  159  159  159     2     0      0  1.6e-15  1.5e-14&#xa;   -         769           - out&#xa;   -         770           - out&#xa;   -         771           - out&#xa;   -         772           - out&#xa; 157         773           5 out  160  160  160     2     0      0  1.8e-15  1.5e-14&#xa;   -         774           - out&#xa;   -         775           - out&#xa;   -         776           - out&#xa;   -         777           - out&#xa; 158         778           5 out  161  161  161     2     0      0  1.6e-15  1.4e-14&#xa;   -         779           - out&#xa;   -         780           - out&#xa;   -         781           - out&#xa;   -         782           - out&#xa; 159         783           5 out  162  162  162     2     0      0  1.3e-15  1.4e-14&#xa;   -         784           - out&#xa;   -         785           - out&#xa;   -         786           - out&#xa;   -         787           - out&#xa; 160         788           5 out  163  163  163     2     0      0  1.8e-15  1.3e-14&#xa;   -         789           - out&#xa;   -         790           - out&#xa;   -         791           - out&#xa;   -         792           - out&#xa; 161         793           5 out  164  164  164     2     0      0  1.5e-15  1.4e-14&#xa;   -         794           - out&#xa;   -         795           - out&#xa;   -         796           - out&#xa;   -         797           - out&#xa; 162         798           5 out  165  165  165     2     0      0  1.9e-15  1.5e-14&#xa;   -         799           - out&#xa;   -         800           - out&#xa;   -         801           - out&#xa;   -         802           - out&#xa; 163         803           5 out  166  166  166     2     0      0  1.9e-15  1.8e-14&#xa;   -         804           - out&#xa;   -         805           - out&#xa;   -         806           - out&#xa;   -         807           - out&#xa; 164         808           5 out  167  167  167     2     0      0  1.7e-15  1.6e-14&#xa;   -         809           - out&#xa;   -         810           - out&#xa;   -         811           - out&#xa;   -         812           - out&#xa; 165         813           5 out  168  168  168     2     0      0  1.8e-15  1.7e-14&#xa;   -         814           - out&#xa;   -         815           - out&#xa;   -         816           - out&#xa;   -         817           - out&#xa; 166         818           5 out  169  169  169     2     0      0  1.8e-15  1.7e-14&#xa;   -         819           - out&#xa;   -         820           - out&#xa;   -         821           - out&#xa;   -         822           - out&#xa; 167         823           5 out  170  170  170     2     0      0  1.8e-15  1.7e-14&#xa;   -         824           - out&#xa;   -         825           - out&#xa;   -         826           - out&#xa;   -         827           - out&#xa; 168         828           5 out  171  171  171     2     0      0  1.5e-15  1.9e-14&#xa;   -         829           - out&#xa;   -         830           - out&#xa;   -         831           - out&#xa;   -         832           - out&#xa; 169         833           5 out  172  172  172     2     0      0  1.5e-15  1.9e-14&#xa;   -         834           - out&#xa;   -         835           - out&#xa;   -         836           - out&#xa;   -         837           - out&#xa; 170         838           5 out  173  173  173     2     0      0  1.7e-15  1.9e-14&#xa;   -         839           - out&#xa;   -         840           - out&#xa;   -         841           - out&#xa;   -         842           - out&#xa; 171         843           5 out  174  174  174     2     0      0    2e-15    2e-14&#xa;   -         844           - out&#xa;   -         845           - out&#xa;   -         846           - out&#xa;   -         847           - out&#xa; 172         848           5 out  175  175  175     2     0      0  1.7e-15    2e-14&#xa;   -         849           - out&#xa;   -         850           - out&#xa;   -         851           - out&#xa;   -         852           - out&#xa; 173         853           5 out  176  176  176     2     0      0  1.7e-15    2e-14&#xa;   -         854           - out&#xa;   -         855           - out&#xa;   -         856           - out&#xa;   -         857           - out&#xa; 174         858           5 out  177  177  177     2     0      0  2.1e-15  2.1e-14&#xa;   -         859           - out&#xa;   -         860           - out&#xa;   -         861           - out&#xa;   -         862           - out&#xa; 175         863           5 out  178  178  178     2     0      0  1.5e-15  2.2e-14&#xa;   -         864           - out&#xa;   -         865           - out&#xa;   -         866           - out&#xa;   -         867           - out&#xa; 176         868           5 out  179  179  179     2     0      0  1.7e-15  2.2e-14&#xa;   -         869           - out&#xa;   -         870           - out&#xa;   -         871           - out&#xa;   -         872           - out&#xa; 177         873           5 out  180  180  180     2     0      0  1.8e-15  2.2e-14&#xa;   -         874           - out&#xa;   -         875           - out&#xa;   -         876           - out&#xa;   -         877           - out&#xa; 178         878           5 out  181  181  181     2     0      0  1.7e-15  2.2e-14&#xa;   -         879           - out&#xa;   -         880           - out&#xa;   -         881           - out&#xa;   -         882           - out&#xa; 179         883           5 out  182  182  182     2     0      0  1.7e-15  2.2e-14&#xa;   -         884           - out&#xa;   -         885           - out&#xa;   -         886           - out&#xa;   -         887           - out&#xa; 180         888           5 out  183  183  183     2     0      0  1.8e-15  2.3e-14&#xa;   -         889           - out&#xa;   -         890           - out&#xa;   -         891           - out&#xa;   -         892           - out&#xa; 181         893           5 out  184  184  184     2     0      0  1.7e-15  2.3e-14&#xa;   -         894           - out&#xa;   -         895           - out&#xa;   -         896           - out&#xa;   -         897           - out&#xa; 182         898           5 out  185  185  185     2     0      0  1.6e-15  2.2e-14&#xa;   -         899           - out&#xa;   -         900           - out&#xa;   -         901           - out&#xa;   -         902           - out&#xa; 183         903           5 out  186  186  186     2     0      0  1.7e-15  2.3e-14&#xa;   -         904           - out&#xa;   -         905           - out&#xa;   -         906           - out&#xa;   -         907           - out&#xa; 184         908           5 out  187  187  187     2     0      0  1.6e-15  2.2e-14&#xa;   -         909           - out&#xa;   -         910           - out&#xa;   -         911           - out&#xa;   -         912           - out&#xa; 185         913           5 out  188  188  188     2     0      0  1.4e-15  2.1e-14&#xa;   -         914           - out&#xa;   -         915           - out&#xa;   -         916           - out&#xa;   -         917           - out&#xa; 186         918           5 out  189  189  189     2     0      0  1.9e-15  2.2e-14&#xa;   -         919           - out&#xa;   -         920           - out&#xa;   -         921           - out&#xa;   -         922           - out&#xa; 187         923           5 out  190  190  190     2     0      0  1.6e-15  2.1e-14&#xa;   -         924           - out&#xa;   -         925           - out&#xa;   -         926           - out&#xa;   -         927           - out&#xa; 188         928           5 out  191  191  191     2     0      0    2e-15  2.2e-14&#xa;   -         929           - out&#xa;   -         930           - out&#xa;   -         931           - out&#xa;   -         932           - out&#xa; 189         933           5 out  192  192  192     2     0      0  1.7e-15  2.2e-14&#xa;   -         934           - out&#xa;   -         935           - out&#xa;   -         936           - out&#xa;   -         937           - out&#xa; 190         938           5 out  193  193  193     2     0      0  1.6e-15  2.2e-14&#xa;   -         939           - out&#xa;   -         940           - out&#xa;   -         941           - out&#xa;   -         942           - out&#xa; 191         943           5 out  194  194  194     2     0      0  1.8e-15  2.2e-14&#xa;   -         944           - out&#xa;   -         945           - out&#xa;   -         946           - out&#xa;   -         947           - out&#xa; 192         948           5 out  195  195  195     2     0      0  1.6e-15  2.2e-14&#xa;   -         949           - out&#xa;   -         950           - out&#xa;   -         951           - out&#xa;   -         952           - out&#xa; 193         953           5 out  196  196  196     2     0      0  1.8e-15  2.2e-14&#xa;   -         954           - out&#xa;   -         955           - out&#xa;   -         956           - out&#xa;   -         957           - out&#xa; 194         958           5 out  197  197  197     2     0      0  1.5e-15  2.2e-14&#xa;   -         959           - out&#xa;   -         960           - out&#xa;   -         961           - out&#xa;   -         962           - out&#xa; 195         963           5 out  198  198  198     2     0      0  1.8e-15  2.3e-14&#xa;   -         964           - out&#xa;   -         965           - out&#xa;   -         966           - out&#xa;   -         967           - out&#xa; 196         968           5 out  199  199  199     2     0      0  1.8e-15  2.3e-14&#xa;   -         969           - out&#xa;   -         970           - out&#xa;   -         971           - out&#xa;   -         972           - out&#xa; 197         973           5 out  200  200  200     2     0      0  1.5e-15  2.2e-14&#xa;   -         974           - out&#xa;   -         975           - out&#xa;   -         976           - out&#xa;   -         977           - out&#xa; 198         978           5 out  201  201  201     2     0      0  1.5e-15  2.2e-14&#xa;   -         979           - out&#xa;   -         980           - out&#xa;   -         981           - out&#xa;   -         982           - out&#xa; 199         983           5 out  202  202  202     2     0      0  1.7e-15  2.2e-14&#xa;   -         984           - out&#xa;   -         985           - out&#xa;   -         986           - out&#xa;   -         987           - out&#xa; 200         988           5 out  203  203  203     2     0      0  1.6e-15  2.3e-14&#xa;   -         989           - out&#xa;   -         990           - out&#xa;   -         991           - out&#xa;   -         992           - out&#xa; 201         993           5 out  204  204  204     2     0      0    2e-15  2.3e-14&#xa;   -         994           - out&#xa;   -         995           - out&#xa;   -         996           - out&#xa;   -         997           - out&#xa; 202         998           5 out  205  205  205     2     0      0  1.8e-15  2.3e-14&#xa;   -         999           - out&#xa;   -        1000           - out&#xa; 203        1003           5      206  206  206     2     0      0  1.8e-15  2.3e-14&#xa;Time-stepping completed.&#xa;Solution time: 19 s.&#xa;Physical memory: 1.54 GB&#xa;Virtual memory: 1.98 GB&#xa;Ended at Jan 21, 2022 7:08:52 PM.&#xa;----- Time-Dependent Solver 1 in Study 1/Solution 1 (sol1) --------------------&gt;&#xa;" name="p:message"></propertyValue>
          <!-- Constant -->
          <propertyValue T="30" name="p:const">null</propertyValue>
          <NodeDefaultValues>1,'p:keeplog'</NodeDefaultValues>
          <SolverFeatureList tag="feature" name="SolverFeatureList" created="1642810132598" modified="0">
            <!-- User comments -->
            <entityComments T="0"></entityComments>
            <!-- Created by -->
            <entityAuthor T="0"></entityAuthor>
          </SolverFeatureList>
        </SolverFeature>
        <SolverFeature op="StoreSolution" tag="su2" name="V0=0.02" created="1642810155518" modified="0">
          <!-- User comments -->
          <entityComments T="0"></entityComments>
          <!-- Created by -->
          <entityAuthor T="0"></entityAuthor>
          <!-- Solution -->
          <propertyValue T="30" value="none" name="p:sol" Reference="/sol/sol22" ReferenceContainerList="/sol" CompositeIndex="0"></propertyValue>
          <!-- Log_message -->
          <propertyValue T="30" value="-----&gt;&#xa;&#xd;&#xa;   -         317           - out&#xa;  66         318           5 out   69   69   69     2     0      0  1.5e-15  1.2e-14&#xa;   -         319           - out&#xa;   -         320           - out&#xa;   -         321           - out&#xa;   -         322           - out&#xa;  67         323           5 out   70   70   70     2     0      0  1.8e-15  1.3e-14&#xa;   -         324           - out&#xa;   -         325           - out&#xa;   -         326           - out&#xa;   -         327           - out&#xa;  68         328           5 out   71   71   71     2     0      0  1.5e-15  1.2e-14&#xa;   -         329           - out&#xa;   -         330           - out&#xa;   -         331           - out&#xa;   -         332           - out&#xa;  69         333           5 out   72   72   72     2     0      0  1.2e-15  1.2e-14&#xa;   -         334           - out&#xa;   -         335           - out&#xa;   -         336           - out&#xa;   -         337           - out&#xa;  70         338           5 out   73   73   73     2     0      0  1.5e-15  9.5e-15&#xa;   -         339           - out&#xa;   -         340           - out&#xa;   -         341           - out&#xa;   -         342           - out&#xa;  71         343           5 out   74   74   74     2     0      0  1.6e-15  1.1e-14&#xa;   -         344           - out&#xa;   -         345           - out&#xa;   -         346           - out&#xa;   -         347           - out&#xa;  72         348           5 out   75   75   75     2     0      0  1.4e-15  8.4e-15&#xa;   -         349           - out&#xa;   -         350           - out&#xa;   -         351           - out&#xa;   -         352           - out&#xa;  73         353           5 out   76   76   76     2     0      0  1.2e-15    1e-14&#xa;   -         354           - out&#xa;   -         355           - out&#xa;   -         356           - out&#xa;   -         357           - out&#xa;  74         358           5 out   77   77   77     2     0      0  1.4e-15  8.3e-15&#xa;   -         359           - out&#xa;   -         360           - out&#xa;   -         361           - out&#xa;   -         362           - out&#xa;  75         363           5 out   78   78   78     2     0      0  1.4e-15  9.3e-15&#xa;   -         364           - out&#xa;   -         365           - out&#xa;   -         366           - out&#xa;   -         367           - out&#xa;  76         368           5 out   79   79   79     2     0      0  1.4e-15  8.2e-15&#xa;   -         369           - out&#xa;   -         370           - out&#xa;   -         371           - out&#xa;   -         372           - out&#xa;  77         373           5 out   80   80   80     2     0      0  1.4e-15  8.3e-15&#xa;   -         374           - out&#xa;   -         375           - out&#xa;   -         376           - out&#xa;   -         377           - out&#xa;  78         378           5 out   81   81   81     2     0      0  1.7e-15  9.8e-15&#xa;   -         379           - out&#xa;   -         380           - out&#xa;   -         381           - out&#xa;   -         382           - out&#xa;  79         383           5 out   82   82   82     2     0      0  1.2e-15    1e-14&#xa;   -         384           - out&#xa;   -         385           - out&#xa;   -         386           - out&#xa;   -         387           - out&#xa;  80         388           5 out   83   83   83     2     0      0  1.5e-15    1e-14&#xa;   -         389           - out&#xa;   -         390           - out&#xa;   -         391           - out&#xa;   -         392           - out&#xa;  81         393           5 out   84   84   84     2     0      0  1.5e-15    1e-14&#xa;   -         394           - out&#xa;   -         395           - out&#xa;   -         396           - out&#xa;   -         397           - out&#xa;  82         398           5 out   85   85   85     2     0      0  1.5e-15  8.7e-15&#xa;   -         399           - out&#xa;   -         400           - out&#xa;   -         401           - out&#xa;   -         402           - out&#xa;  83         403           5 out   86   86   86     2     0      0  1.5e-15  7.5e-15&#xa;   -         404           - out&#xa;   -         405           - out&#xa;   -         406           - out&#xa;   -         407           - out&#xa;  84         408           5 out   87   87   87     2     0      0  1.4e-15  8.7e-15&#xa;   -         409           - out&#xa;   -         410           - out&#xa;   -         411           - out&#xa;   -         412           - out&#xa;  85         413           5 out   88   88   88     2     0      0  1.8e-15  8.6e-15&#xa;   -         414           - out&#xa;   -         415           - out&#xa;   -         416           - out&#xa;   -         417           - out&#xa;  86         418           5 out   89   89   89     2     0      0  1.7e-15    1e-14&#xa;   -         419           - out&#xa;   -         420           - out&#xa;   -         421           - out&#xa;   -         422           - out&#xa;  87         423           5 out   90   90   90     2     0      0  1.6e-15  7.3e-15&#xa;   -         424           - out&#xa;   -         425           - out&#xa;   -         426           - out&#xa;   -         427           - out&#xa;  88         428           5 out   91   91   91     2     0      0  1.6e-15  7.4e-15&#xa;   -         429           - out&#xa;   -         430           - out&#xa;   -         431           - out&#xa;   -         432           - out&#xa;  89         433           5 out   92   92   92     2     0      0  1.5e-15  6.9e-15&#xa;   -         434           - out&#xa;   -         435           - out&#xa;   -         436           - out&#xa;   -         437           - out&#xa;  90         438           5 out   93   93   93     2     0      0  1.6e-15  6.7e-15&#xa;   -         439           - out&#xa;   -         440           - out&#xa;   -         441           - out&#xa;   -         442           - out&#xa;  91         443           5 out   94   94   94     2     0      0  1.5e-15  6.6e-15&#xa;   -         444           - out&#xa;   -         445           - out&#xa;   -         446           - out&#xa;   -         447           - out&#xa;  92         448           5 out   95   95   95     2     0      0  1.5e-15  9.1e-15&#xa;   -         449           - out&#xa;   -         450           - out&#xa;   -         451           - out&#xa;   -         452           - out&#xa;  93         453           5 out   96   96   96     2     0      0  1.4e-15  8.2e-15&#xa;   -         454           - out&#xa;   -         455           - out&#xa;   -         456           - out&#xa;   -         457           - out&#xa;  94         458           5 out   97   97   97     2     0      0  1.4e-15  1.1e-14&#xa;   -         459           - out&#xa;   -         460           - out&#xa;   -         461           - out&#xa;   -         462           - out&#xa;  95         463           5 out   98   98   98     2     0      0  1.7e-15  1.1e-14&#xa;   -         464           - out&#xa;   -         465           - out&#xa;   -         466           - out&#xa;   -         467           - out&#xa;  96         468           5 out   99   99   99     2     0      0  1.8e-15  7.2e-15&#xa;   -         469           - out&#xa;   -         470           - out&#xa;   -         471           - out&#xa;   -         472           - out&#xa;  97         473           5 out  100  100  100     2     0      0  1.6e-15  7.5e-15&#xa;   -         474           - out&#xa;   -         475           - out&#xa;   -         476           - out&#xa;   -         477           - out&#xa;  98         478           5 out  101  101  101     2     0      0  1.4e-15  6.2e-15&#xa;   -         479           - out&#xa;   -         480           - out&#xa;   -         481           - out&#xa;   -         482           - out&#xa;  99         483           5 out  102  102  102     2     0      0  1.6e-15  8.1e-15&#xa;   -         484           - out&#xa;   -         485           - out&#xa;   -         486           - out&#xa;   -         487           - out&#xa; 100         488           5 out  103  103  103     2     0      0  1.4e-15  8.6e-15&#xa;   -         489           - out&#xa;   -         490           - out&#xa;   -         491           - out&#xa;   -         492           - out&#xa; 101         493           5 out  104  104  104     2     0      0  1.6e-15  8.5e-15&#xa;   -         494           - out&#xa;   -         495           - out&#xa;   -         496           - out&#xa;   -         497           - out&#xa; 102         498           5 out  105  105  105     2     0      0  1.3e-15  7.6e-15&#xa;   -         499           - out&#xa;   -         500           - out&#xa;   -         501           - out&#xa;   -         502           - out&#xa; 103         503           5 out  106  106  106     2     0      0  1.4e-15  6.2e-15&#xa;   -         504           - out&#xa;   -         505           - out&#xa;   -         506           - out&#xa;   -         507           - out&#xa; 104         508           5 out  107  107  107     2     0      0  1.6e-15  5.5e-15&#xa;   -         509           - out&#xa;   -         510           - out&#xa;   -         511           - out&#xa;   -         512           - out&#xa; 105         513           5 out  108  108  108     2     0      0  1.6e-15  5.3e-15&#xa;   -         514           - out&#xa;   -         515           - out&#xa;   -         516           - out&#xa;   -         517           - out&#xa; 106         518           5 out  109  109  109     2     0      0  1.5e-15  5.2e-15&#xa;   -         519           - out&#xa;   -         520           - out&#xa;   -         521           - out&#xa;   -         522           - out&#xa; 107         523           5 out  110  110  110     2     0      0  1.5e-15  4.9e-15&#xa;   -         524           - out&#xa;   -         525           - out&#xa;   -         526           - out&#xa;   -         527           - out&#xa; 108         528           5 out  111  111  111     2     0      0    2e-15  5.6e-15&#xa;   -         529           - out&#xa;   -         530           - out&#xa;   -         531           - out&#xa;   -         532           - out&#xa; 109         533           5 out  112  112  112     2     0      0  1.4e-15  5.8e-15&#xa;   -         534           - out&#xa;   -         535           - out&#xa;   -         536           - out&#xa;   -         537           - out&#xa; 110         538           5 out  113  113  113     2     0      0  1.3e-15  9.3e-15&#xa;   -         539           - out&#xa;   -         540           - out&#xa;   -         541           - out&#xa;   -         542           - out&#xa; 111         543           5 out  114  114  114     2     0      0  1.6e-15  9.1e-15&#xa;   -         544           - out&#xa;   -         545           - out&#xa;   -         546           - out&#xa;   -         547           - out&#xa; 112         548           5 out  115  115  115     2     0      0  1.5e-15  1.3e-14&#xa;   -         549           - out&#xa;   -         550           - out&#xa;   -         551           - out&#xa;   -         552           - out&#xa; 113         553           5 out  116  116  116     2     0      0  1.6e-15    1e-14&#xa;   -         554           - out&#xa;   -         555           - out&#xa;   -         556           - out&#xa;   -         557           - out&#xa; 114         558           5 out  117  117  117     2     0      0  1.7e-15    1e-14&#xa;   -         559           - out&#xa;   -         560           - out&#xa;   -         561           - out&#xa;   -         562           - out&#xa; 115         563           5 out  118  118  118     2     0      0  1.7e-15  9.6e-15&#xa;   -         564           - out&#xa;   -         565           - out&#xa;   -         566           - out&#xa;   -         567           - out&#xa; 116         568           5 out  119  119  119     2     0      0  1.4e-15  8.7e-15&#xa;   -         569           - out&#xa;   -         570           - out&#xa;   -         571           - out&#xa;   -         572           - out&#xa; 117         573           5 out  120  120  120     2     0      0  1.5e-15  8.2e-15&#xa;   -         574           - out&#xa;   -         575           - out&#xa;   -         576           - out&#xa;   -         577           - out&#xa; 118         578           5 out  121  121  121     2     0      0  1.3e-15  7.4e-15&#xa;   -         579           - out&#xa;   -         580           - out&#xa;   -         581           - out&#xa;   -         582           - out&#xa; 119         583           5 out  122  122  122     2     0      0  1.5e-15  6.9e-15&#xa;   -         584           - out&#xa;   -         585           - out&#xa;   -         586           - out&#xa;   -         587           - out&#xa; 120         588           5 out  123  123  123     2     0      0  1.5e-15  7.1e-15&#xa;   -         589           - out&#xa;   -         590           - out&#xa;   -         591           - out&#xa;   -         592           - out&#xa; 121         593           5 out  124  124  124     2     0      0  1.7e-15  6.9e-15&#xa;   -         594           - out&#xa;   -         595           - out&#xa;   -         596           - out&#xa;   -         597           - out&#xa; 122         598           5 out  125  125  125     2     0      0  1.5e-15    7e-15&#xa;   -         599           - out&#xa;   -         600           - out&#xa;   -         601           - out&#xa;   -         602           - out&#xa; 123         603           5 out  126  126  126     2     0      0  1.4e-15  6.4e-15&#xa;   -         604           - out&#xa;   -         605           - out&#xa;   -         606           - out&#xa;   -         607           - out&#xa; 124         608           5 out  127  127  127     2     0      0  1.8e-15  7.5e-15&#xa;   -         609           - out&#xa;   -         610           - out&#xa;   -         611           - out&#xa;   -         612           - out&#xa; 125         613           5 out  128  128  128     2     0      0  1.3e-15  7.3e-15&#xa;   -         614           - out&#xa;   -         615           - out&#xa;   -         616           - out&#xa;   -         617           - out&#xa; 126         618           5 out  129  129  129     2     0      0  1.3e-15  7.5e-15&#xa;   -         619           - out&#xa;   -         620           - out&#xa;   -         621           - out&#xa;   -         622           - out&#xa; 127         623           5 out  130  130  130     2     0      0  1.6e-15  7.9e-15&#xa;   -         624           - out&#xa;   -         625           - out&#xa;   -         626           - out&#xa;   -         627           - out&#xa; 128         628           5 out  131  131  131     2     0      0  1.3e-15  9.5e-15&#xa;   -         629           - out&#xa;   -         630           - out&#xa;   -         631           - out&#xa;   -         632           - out&#xa; 129         633           5 out  132  132  132     2     0      0  1.5e-15  1.1e-14&#xa;   -         634           - out&#xa;   -         635           - out&#xa;   -         636           - out&#xa;   -         637           - out&#xa; 130         638           5 out  133  133  133     2     0      0  1.6e-15  9.7e-15&#xa;   -         639           - out&#xa;   -         640           - out&#xa;   -         641           - out&#xa;   -         642           - out&#xa; 131         643           5 out  134  134  134     2     0      0  1.5e-15  9.5e-15&#xa;   -         644           - out&#xa;   -         645           - out&#xa;   -         646           - out&#xa;   -         647           - out&#xa; 132         648           5 out  135  135  135     2     0      0  1.4e-15  9.3e-15&#xa;   -         649           - out&#xa;   -         650           - out&#xa;   -         651           - out&#xa;   -         652           - out&#xa; 133         653           5 out  136  136  136     2     0      0  1.3e-15  8.8e-15&#xa;   -         654           - out&#xa;   -         655           - out&#xa;   -         656           - out&#xa;   -         657           - out&#xa; 134         658           5 out  137  137  137     2     0      0  1.3e-15  9.1e-15&#xa;   -         659           - out&#xa;   -         660           - out&#xa;   -         661           - out&#xa;   -         662           - out&#xa; 135         663           5 out  138  138  138     2     0      0  1.6e-15  9.3e-15&#xa;   -         664           - out&#xa;   -         665           - out&#xa;   -         666           - out&#xa;   -         667           - out&#xa; 136         668           5 out  139  139  139     2     0      0  1.5e-15  9.9e-15&#xa;   -         669           - out&#xa;   -         670           - out&#xa;   -         671           - out&#xa;   -         672           - out&#xa; 137         673           5 out  140  140  140     2     0      0  1.8e-15    1e-14&#xa;   -         674           - out&#xa;   -         675           - out&#xa;   -         676           - out&#xa;   -         677           - out&#xa; 138         678           5 out  141  141  141     2     0      0  1.6e-15  1.1e-14&#xa;   -         679           - out&#xa;   -         680           - out&#xa;   -         681           - out&#xa;   -         682           - out&#xa; 139         683           5 out  142  142  142     2     0      0  1.6e-15  1.3e-14&#xa;   -         684           - out&#xa;   -         685           - out&#xa;   -         686           - out&#xa;   -         687           - out&#xa; 140         688           5 out  143  143  143     2     0      0  1.5e-15  1.2e-14&#xa;   -         689           - out&#xa;   -         690           - out&#xa;   -         691           - out&#xa;   -         692           - out&#xa; 141         693           5 out  144  144  144     2     0      0  1.5e-15    1e-14&#xa;   -         694           - out&#xa;   -         695           - out&#xa;   -         696           - out&#xa;   -         697           - out&#xa; 142         698           5 out  145  145  145     2     0      0  1.3e-15  1.1e-14&#xa;   -         699           - out&#xa;   -         700           - out&#xa;   -         701           - out&#xa;   -         702           - out&#xa; 143         703           5 out  146  146  146     2     0      0  1.6e-15  1.1e-14&#xa;   -         704           - out&#xa;   -         705           - out&#xa;   -         706           - out&#xa;   -         707           - out&#xa; 144         708           5 out  147  147  147     2     0      0  1.2e-15  1.4e-14&#xa;   -         709           - out&#xa;   -         710           - out&#xa;   -         711           - out&#xa;   -         712           - out&#xa; 145         713           5 out  148  148  148     2     0      0  1.4e-15  1.3e-14&#xa;   -         714           - out&#xa;   -         715           - out&#xa;   -         716           - out&#xa;   -         717           - out&#xa; 146         718           5 out  149  149  149     2     0      0  1.2e-15  1.3e-14&#xa;   -         719           - out&#xa;   -         720           - out&#xa;   -         721           - out&#xa;   -         722           - out&#xa; 147         723           5 out  150  150  150     2     0      0  1.5e-15  1.4e-14&#xa;   -         724           - out&#xa;   -         725           - out&#xa;   -         726           - out&#xa;   -         727           - out&#xa; 148         728           5 out  151  151  151     2     0      0  1.5e-15  1.6e-14&#xa;   -         729           - out&#xa;   -         730           - out&#xa;   -         731           - out&#xa;   -         732           - out&#xa; 149         733           5 out  152  152  152     2     0      0  1.3e-15  1.7e-14&#xa;   -         734           - out&#xa;   -         735           - out&#xa;   -         736           - out&#xa;   -         737           - out&#xa; 150         738           5 out  153  153  153     2     0      0  1.5e-15  1.6e-14&#xa;   -         739           - out&#xa;   -         740           - out&#xa;   -         741           - out&#xa;   -         742           - out&#xa; 151         743           5 out  154  154  154     2     0      0  1.4e-15  1.6e-14&#xa;   -         744           - out&#xa;   -         745           - out&#xa;   -         746           - out&#xa;   -         747           - out&#xa; 152         748           5 out  155  155  155     2     0      0  1.6e-15  1.7e-14&#xa;   -         749           - out&#xa;   -         750           - out&#xa;   -         751           - out&#xa;   -         752           - out&#xa; 153         753           5 out  156  156  156     2     0      0  1.6e-15    2e-14&#xa;   -         754           - out&#xa;   -         755           - out&#xa;   -         756           - out&#xa;   -         757           - out&#xa; 154         758           5 out  157  157  157     2     0      0  1.6e-15  2.2e-14&#xa;   -         759           - out&#xa;   -         760           - out&#xa;   -         761           - out&#xa;   -         762           - out&#xa; 155         763           5 out  158  158  158     2     0      0  1.2e-15  2.2e-14&#xa;   -         764           - out&#xa;   -         765           - out&#xa;   -         766           - out&#xa;   -         767           - out&#xa; 156         768           5 out  159  159  159     2     0      0  1.4e-15  2.4e-14&#xa;   -         769           - out&#xa;   -         770           - out&#xa;   -         771           - out&#xa;   -         772           - out&#xa; 157         773           5 out  160  160  160     2     0      0  1.5e-15  2.4e-14&#xa;   -         774           - out&#xa;   -         775           - out&#xa;   -         776           - out&#xa;   -         777           - out&#xa; 158         778           5 out  161  161  161     2     0      0  1.3e-15  2.5e-14&#xa;   -         779           - out&#xa;   -         780           - out&#xa;   -         781           - out&#xa;   -         782           - out&#xa; 159         783           5 out  162  162  162     2     0      0  1.4e-15  2.6e-14&#xa;   -         784           - out&#xa;   -         785           - out&#xa;   -         786           - out&#xa;   -         787           - out&#xa; 160         788           5 out  163  163  163     2     0      0  1.7e-15  2.5e-14&#xa;   -         789           - out&#xa;   -         790           - out&#xa;   -         791           - out&#xa;   -         792           - out&#xa; 161         793           5 out  164  164  164     2     0      0  1.3e-15  2.5e-14&#xa;   -         794           - out&#xa;   -         795           - out&#xa;   -         796           - out&#xa;   -         797           - out&#xa; 162         798           5 out  165  165  165     2     0      0  1.7e-15  2.5e-14&#xa;   -         799           - out&#xa;   -         800           - out&#xa;   -         801           - out&#xa;   -         802           - out&#xa; 163         803           5 out  166  166  166     2     0      0  1.4e-15  2.5e-14&#xa;   -         804           - out&#xa;   -         805           - out&#xa;   -         806           - out&#xa;   -         807           - out&#xa; 164         808           5 out  167  167  167     2     0      0  1.6e-15  2.5e-14&#xa;   -         809           - out&#xa;   -         810           - out&#xa;   -         811           - out&#xa;   -         812           - out&#xa; 165         813           5 out  168  168  168     2     0      0  1.3e-15  2.6e-14&#xa;   -         814           - out&#xa;   -         815           - out&#xa;   -         816           - out&#xa;   -         817           - out&#xa; 166         818           5 out  169  169  169     2     0      0  1.7e-15  2.6e-14&#xa;   -         819           - out&#xa;   -         820           - out&#xa;   -         821           - out&#xa;   -         822           - out&#xa; 167         823           5 out  170  170  170     2     0      0  1.4e-15  2.6e-14&#xa;   -         824           - out&#xa;   -         825           - out&#xa;   -         826           - out&#xa;   -         827           - out&#xa; 168         828           5 out  171  171  171     2     0      0  1.5e-15  2.6e-14&#xa;   -         829           - out&#xa;   -         830           - out&#xa;   -         831           - out&#xa;   -         832           - out&#xa; 169         833           5 out  172  172  172     2     0      0  1.3e-15  2.6e-14&#xa;   -         834           - out&#xa;   -         835           - out&#xa;   -         836           - out&#xa;   -         837           - out&#xa; 170         838           5 out  173  173  173     2     0      0  1.6e-15  2.6e-14&#xa;   -         839           - out&#xa;   -         840           - out&#xa;   -         841           - out&#xa;   -         842           - out&#xa; 171         843           5 out  174  174  174     2     0      0  1.6e-15  2.5e-14&#xa;   -         844           - out&#xa;   -         845           - out&#xa;   -         846           - out&#xa;   -         847           - out&#xa; 172         848           5 out  175  175  175     2     0      0  1.6e-15  2.5e-14&#xa;   -         849           - out&#xa;   -         850           - out&#xa;   -         851           - out&#xa;   -         852           - out&#xa; 173         853           5 out  176  176  176     2     0      0  1.2e-15  2.5e-14&#xa;   -         854           - out&#xa;   -         855           - out&#xa;   -         856           - out&#xa;   -         857           - out&#xa; 174         858           5 out  177  177  177     2     0      0  1.2e-15  2.5e-14&#xa;   -         859           - out&#xa;   -         860           - out&#xa;   -         861           - out&#xa;   -         862           - out&#xa; 175         863           5 out  178  178  178     2     0      0  1.6e-15  2.5e-14&#xa;   -         864           - out&#xa;   -         865           - out&#xa;   -         866           - out&#xa;   -         867           - out&#xa; 176         868           5 out  179  179  179     2     0      0  1.7e-15  2.5e-14&#xa;   -         869           - out&#xa;   -         870           - out&#xa;   -         871           - out&#xa;   -         872           - out&#xa; 177         873           5 out  180  180  180     2     0      0  1.6e-15  2.5e-14&#xa;   -         874           - out&#xa;   -         875           - out&#xa;   -         876           - out&#xa;   -         877           - out&#xa; 178         878           5 out  181  181  181     2     0      0  1.5e-15  2.5e-14&#xa;   -         879           - out&#xa;   -         880           - out&#xa;   -         881           - out&#xa;   -         882           - out&#xa; 179         883           5 out  182  182  182     2     0      0  1.3e-15  2.5e-14&#xa;   -         884           - out&#xa;   -         885           - out&#xa;   -         886           - out&#xa;   -         887           - out&#xa; 180         888           5 out  183  183  183     2     0      0  1.6e-15  2.5e-14&#xa;   -         889           - out&#xa;   -         890           - out&#xa;   -         891           - out&#xa;   -         892           - out&#xa; 181         893           5 out  184  184  184     2     0      0  1.5e-15  2.6e-14&#xa;   -         894           - out&#xa;   -         895           - out&#xa;   -         896           - out&#xa;   -         897           - out&#xa; 182         898           5 out  185  185  185     2     0      0  1.5e-15  2.6e-14&#xa;   -         899           - out&#xa;   -         900           - out&#xa;   -         901           - out&#xa;   -         902           - out&#xa; 183         903           5 out  186  186  186     2     0      0  1.7e-15  2.6e-14&#xa;   -         904           - out&#xa;   -         905           - out&#xa;   -         906           - out&#xa;   -         907           - out&#xa; 184         908           5 out  187  187  187     2     0      0  1.7e-15  2.6e-14&#xa;   -         909           - out&#xa;   -         910           - out&#xa;   -         911           - out&#xa;   -         912           - out&#xa; 185         913           5 out  188  188  188     2     0      0  1.4e-15  2.6e-14&#xa;   -         914           - out&#xa;   -         915           - out&#xa;   -         916           - out&#xa;   -         917           - out&#xa; 186         918           5 out  189  189  189     2     0      0  1.4e-15  2.6e-14&#xa;   -         919           - out&#xa;   -         920           - out&#xa;   -         921           - out&#xa;   -         922           - out&#xa; 187         923           5 out  190  190  190     2     0      0  1.5e-15  2.6e-14&#xa;   -         924           - out&#xa;   -         925           - out&#xa;   -         926           - out&#xa;   -         927           - out&#xa; 188         928           5 out  191  191  191     2     0      0  1.3e-15  2.5e-14&#xa;   -         929           - out&#xa;   -         930           - out&#xa;   -         931           - out&#xa;   -         932           - out&#xa; 189         933           5 out  192  192  192     2     0      0  1.4e-15  2.6e-14&#xa;   -         934           - out&#xa;   -         935           - out&#xa;   -         936           - out&#xa;   -         937           - out&#xa; 190         938           5 out  193  193  193     2     0      0  1.7e-15  2.6e-14&#xa;   -         939           - out&#xa;   -         940           - out&#xa;   -         941           - out&#xa;   -         942           - out&#xa; 191         943           5 out  194  194  194     2     0      0  1.6e-15  2.6e-14&#xa;   -         944           - out&#xa;   -         945           - out&#xa;   -         946           - out&#xa;   -         947           - out&#xa; 192         948           5 out  195  195  195     2     0      0  1.7e-15  2.6e-14&#xa;   -         949           - out&#xa;   -         950           - out&#xa;   -         951           - out&#xa;   -         952           - out&#xa; 193         953           5 out  196  196  196     2     0      0  1.7e-15  2.6e-14&#xa;   -         954           - out&#xa;   -         955           - out&#xa;   -         956           - out&#xa;   -         957           - out&#xa; 194         958           5 out  197  197  197     2     0      0  1.5e-15  2.5e-14&#xa;   -         959           - out&#xa;   -         960           - out&#xa;   -         961           - out&#xa;   -         962           - out&#xa; 195         963           5 out  198  198  198     2     0      0  1.9e-15  2.6e-14&#xa;   -         964           - out&#xa;   -         965           - out&#xa;   -         966           - out&#xa;   -         967           - out&#xa; 196         968           5 out  199  199  199     2     0      0  1.9e-15  2.5e-14&#xa;   -         969           - out&#xa;   -         970           - out&#xa;   -         971           - out&#xa;   -         972           - out&#xa; 197         973           5 out  200  200  200     2     0      0  1.4e-15  2.5e-14&#xa;   -         974           - out&#xa;   -         975           - out&#xa;   -         976           - out&#xa;   -         977           - out&#xa; 198         978           5 out  201  201  201     2     0      0  1.4e-15  2.5e-14&#xa;   -         979           - out&#xa;   -         980           - out&#xa;   -         981           - out&#xa;   -         982           - out&#xa; 199         983           5 out  202  202  202     2     0      0  1.6e-15  2.5e-14&#xa;   -         984           - out&#xa;   -         985           - out&#xa;   -         986           - out&#xa;   -         987           - out&#xa; 200         988           5 out  203  203  203     2     0      0  1.5e-15  2.5e-14&#xa;   -         989           - out&#xa;   -         990           - out&#xa;   -         991           - out&#xa;   -         992           - out&#xa; 201         993           5 out  204  204  204     2     0      0  1.4e-15  2.5e-14&#xa;   -         994           - out&#xa;   -         995           - out&#xa;   -         996           - out&#xa;   -         997           - out&#xa; 202         998           5 out  205  205  205     2     0      0  1.8e-15  2.5e-14&#xa;   -         999           - out&#xa;   -        1000           - out&#xa; 203        1003           5      206  206  206     2     0      0  1.8e-15  2.5e-14&#xa;Time-stepping completed.&#xa;Solution time: 18 s.&#xa;Physical memory: 1.63 GB&#xa;Virtual memory: 2.03 GB&#xa;Ended at Jan 21, 2022 7:09:15 PM.&#xa;----- Time-Dependent Solver 1 in Study 1/Solution 1 (sol1) --------------------&gt;&#xa;" name="p:message"></propertyValue>
          <!-- Constant -->
          <propertyValue T="30" name="p:const">null</propertyValue>
          <NodeDefaultValues>1,'p:keeplog'</NodeDefaultValues>
          <SolverFeatureList tag="feature" name="SolverFeatureList" created="1642810155521" modified="0">
            <!-- User comments -->
            <entityComments T="0"></entityComments>
            <!-- Created by -->
            <entityAuthor T="0"></entityAuthor>
          </SolverFeatureList>
        </SolverFeature>
        <SolverFeature op="StoreSolution" tag="su3" name="V0=0.05" created="1642810177630" modified="0">
          <!-- User comments -->
          <entityComments T="0"></entityComments>
          <!-- Created by -->
          <entityAuthor T="0"></entityAuthor>
          <!-- Solution -->
          <propertyValue T="30" value="none" name="p:sol" Reference="/sol/sol23" ReferenceContainerList="/sol" CompositeIndex="0"></propertyValue>
          <!-- Log_message -->
          <propertyValue T="30" value="-----&gt;&#xa;&#xd;&#xa;   -         317           - out&#xa;  66         318           5 out   69   69   69     2     0      0  1.4e-15  6.8e-15&#xa;   -         319           - out&#xa;   -         320           - out&#xa;   -         321           - out&#xa;   -         322           - out&#xa;  67         323           5 out   70   70   70     2     0      0  1.1e-15  5.4e-15&#xa;   -         324           - out&#xa;   -         325           - out&#xa;   -         326           - out&#xa;   -         327           - out&#xa;  68         328           5 out   71   71   71     2     0      0  1.3e-15  4.8e-15&#xa;   -         329           - out&#xa;   -         330           - out&#xa;   -         331           - out&#xa;   -         332           - out&#xa;  69         333           5 out   72   72   72     2     0      0  1.3e-15  3.3e-15&#xa;   -         334           - out&#xa;   -         335           - out&#xa;   -         336           - out&#xa;   -         337           - out&#xa;  70         338           5 out   73   73   73     2     0      0  1.2e-15  5.2e-15&#xa;   -         339           - out&#xa;   -         340           - out&#xa;   -         341           - out&#xa;   -         342           - out&#xa;  71         343           5 out   74   74   74     2     0      0  1.2e-15  4.5e-15&#xa;   -         344           - out&#xa;   -         345           - out&#xa;   -         346           - out&#xa;   -         347           - out&#xa;  72         348           5 out   75   75   75     2     0      0  1.1e-15  4.4e-15&#xa;   -         349           - out&#xa;   -         350           - out&#xa;   -         351           - out&#xa;   -         352           - out&#xa;  73         353           5 out   76   76   76     2     0      0  1.1e-15  4.9e-15&#xa;   -         354           - out&#xa;   -         355           - out&#xa;   -         356           - out&#xa;   -         357           - out&#xa;  74         358           5 out   77   77   77     2     0      0  1.2e-15  4.2e-15&#xa;   -         359           - out&#xa;   -         360           - out&#xa;   -         361           - out&#xa;   -         362           - out&#xa;  75         363           5 out   78   78   78     2     0      0  1.4e-15  4.4e-15&#xa;   -         364           - out&#xa;   -         365           - out&#xa;   -         366           - out&#xa;   -         367           - out&#xa;  76         368           5 out   79   79   79     2     0      0  1.2e-15  3.9e-15&#xa;   -         369           - out&#xa;   -         370           - out&#xa;   -         371           - out&#xa;   -         372           - out&#xa;  77         373           5 out   80   80   80     2     0      0    1e-15  4.3e-15&#xa;   -         374           - out&#xa;   -         375           - out&#xa;   -         376           - out&#xa;   -         377           - out&#xa;  78         378           5 out   81   81   81     2     0      0  1.4e-15  4.5e-15&#xa;   -         379           - out&#xa;   -         380           - out&#xa;   -         381           - out&#xa;   -         382           - out&#xa;  79         383           5 out   82   82   82     2     0      0  1.3e-15  6.2e-15&#xa;   -         384           - out&#xa;   -         385           - out&#xa;   -         386           - out&#xa;   -         387           - out&#xa;  80         388           5 out   83   83   83     2     0      0  1.1e-15  5.6e-15&#xa;   -         389           - out&#xa;   -         390           - out&#xa;   -         391           - out&#xa;   -         392           - out&#xa;  81         393           5 out   84   84   84     2     0      0  1.2e-15  4.6e-15&#xa;   -         394           - out&#xa;   -         395           - out&#xa;   -         396           - out&#xa;   -         397           - out&#xa;  82         398           5 out   85   85   85     2     0      0  8.9e-16  5.2e-15&#xa;   -         399           - out&#xa;   -         400           - out&#xa;   -         401           - out&#xa;   -         402           - out&#xa;  83         403           5 out   86   86   86     2     0      0  1.1e-15  5.3e-15&#xa;   -         404           - out&#xa;   -         405           - out&#xa;   -         406           - out&#xa;   -         407           - out&#xa;  84         408           5 out   87   87   87     2     0      0  9.3e-16  6.5e-15&#xa;   -         409           - out&#xa;   -         410           - out&#xa;   -         411           - out&#xa;   -         412           - out&#xa;  85         413           5 out   88   88   88     2     0      0  1.3e-15    6e-15&#xa;   -         414           - out&#xa;   -         415           - out&#xa;   -         416           - out&#xa;   -         417           - out&#xa;  86         418           5 out   89   89   89     2     0      0  1.3e-15  4.6e-15&#xa;   -         419           - out&#xa;   -         420           - out&#xa;   -         421           - out&#xa;   -         422           - out&#xa;  87         423           5 out   90   90   90     2     0      0  1.3e-15  4.3e-15&#xa;   -         424           - out&#xa;   -         425           - out&#xa;   -         426           - out&#xa;   -         427           - out&#xa;  88         428           5 out   91   91   91     2     0      0  1.5e-15  3.3e-15&#xa;   -         429           - out&#xa;   -         430           - out&#xa;   -         431           - out&#xa;   -         432           - out&#xa;  89         433           5 out   92   92   92     2     0      0  1.4e-15  3.7e-15&#xa;   -         434           - out&#xa;   -         435           - out&#xa;   -         436           - out&#xa;   -         437           - out&#xa;  90         438           5 out   93   93   93     2     0      0  9.9e-16  4.8e-15&#xa;   -         439           - out&#xa;   -         440           - out&#xa;   -         441           - out&#xa;   -         442           - out&#xa;  91         443           5 out   94   94   94     2     0      0  9.9e-16  4.9e-15&#xa;   -         444           - out&#xa;   -         445           - out&#xa;   -         446           - out&#xa;   -         447           - out&#xa;  92         448           5 out   95   95   95     2     0      0  1.4e-15  4.5e-15&#xa;   -         449           - out&#xa;   -         450           - out&#xa;   -         451           - out&#xa;   -         452           - out&#xa;  93         453           5 out   96   96   96     2     0      0  1.2e-15  4.4e-15&#xa;   -         454           - out&#xa;   -         455           - out&#xa;   -         456           - out&#xa;   -         457           - out&#xa;  94         458           5 out   97   97   97     2     0      0  1.2e-15  3.7e-15&#xa;   -         459           - out&#xa;   -         460           - out&#xa;   -         461           - out&#xa;   -         462           - out&#xa;  95         463           5 out   98   98   98     2     0      0  1.3e-15  3.4e-15&#xa;   -         464           - out&#xa;   -         465           - out&#xa;   -         466           - out&#xa;   -         467           - out&#xa;  96         468           5 out   99   99   99     2     0      0  1.2e-15  3.2e-15&#xa;   -         469           - out&#xa;   -         470           - out&#xa;   -         471           - out&#xa;   -         472           - out&#xa;  97         473           5 out  100  100  100     2     0      0  1.3e-15    3e-15&#xa;   -         474           - out&#xa;   -         475           - out&#xa;   -         476           - out&#xa;   -         477           - out&#xa;  98         478           5 out  101  101  101     2     0      0  1.1e-15  3.8e-15&#xa;   -         479           - out&#xa;   -         480           - out&#xa;   -         481           - out&#xa;   -         482           - out&#xa;  99         483           5 out  102  102  102     2     0      0  1.3e-15  4.5e-15&#xa;   -         484           - out&#xa;   -         485           - out&#xa;   -         486           - out&#xa;   -         487           - out&#xa; 100         488           5 out  103  103  103     2     0      0    1e-15  4.7e-15&#xa;   -         489           - out&#xa;   -         490           - out&#xa;   -         491           - out&#xa;   -         492           - out&#xa; 101         493           5 out  104  104  104     2     0      0  1.3e-15    5e-15&#xa;   -         494           - out&#xa;   -         495           - out&#xa;   -         496           - out&#xa;   -         497           - out&#xa; 102         498           5 out  105  105  105     2     0      0  1.1e-15  4.5e-15&#xa;   -         499           - out&#xa;   -         500           - out&#xa;   -         501           - out&#xa;   -         502           - out&#xa; 103         503           5 out  106  106  106     2     0      0  1.3e-15  5.4e-15&#xa;   -         504           - out&#xa;   -         505           - out&#xa;   -         506           - out&#xa;   -         507           - out&#xa; 104         508           5 out  107  107  107     2     0      0  1.3e-15  5.1e-15&#xa;   -         509           - out&#xa;   -         510           - out&#xa;   -         511           - out&#xa;   -         512           - out&#xa; 105         513           5 out  108  108  108     2     0      0  1.3e-15  4.6e-15&#xa;   -         514           - out&#xa;   -         515           - out&#xa;   -         516           - out&#xa;   -         517           - out&#xa; 106         518           5 out  109  109  109     2     0      0  1.4e-15  4.3e-15&#xa;   -         519           - out&#xa;   -         520           - out&#xa;   -         521           - out&#xa;   -         522           - out&#xa; 107         523           5 out  110  110  110     2     0      0  1.4e-15    5e-15&#xa;   -         524           - out&#xa;   -         525           - out&#xa;   -         526           - out&#xa;   -         527           - out&#xa; 108         528           5 out  111  111  111     2     0      0  1.2e-15  4.5e-15&#xa;   -         529           - out&#xa;   -         530           - out&#xa;   -         531           - out&#xa;   -         532           - out&#xa; 109         533           5 out  112  112  112     2     0      0  1.3e-15  5.6e-15&#xa;   -         534           - out&#xa;   -         535           - out&#xa;   -         536           - out&#xa;   -         537           - out&#xa; 110         538           5 out  113  113  113     2     0      0  1.2e-15  4.2e-15&#xa;   -         539           - out&#xa;   -         540           - out&#xa;   -         541           - out&#xa;   -         542           - out&#xa; 111         543           5 out  114  114  114     2     0      0  1.4e-15  4.1e-15&#xa;   -         544           - out&#xa;   -         545           - out&#xa;   -         546           - out&#xa;   -         547           - out&#xa; 112         548           5 out  115  115  115     2     0      0  1.1e-15  3.6e-15&#xa;   -         549           - out&#xa;   -         550           - out&#xa;   -         551           - out&#xa;   -         552           - out&#xa; 113         553           5 out  116  116  116     2     0      0  1.4e-15  3.8e-15&#xa;   -         554           - out&#xa;   -         555           - out&#xa;   -         556           - out&#xa;   -         557           - out&#xa; 114         558           5 out  117  117  117     2     0      0  1.3e-15  3.8e-15&#xa;   -         559           - out&#xa;   -         560           - out&#xa;   -         561           - out&#xa;   -         562           - out&#xa; 115         563           5 out  118  118  118     2     0      0  1.2e-15    4e-15&#xa;   -         564           - out&#xa;   -         565           - out&#xa;   -         566           - out&#xa;   -         567           - out&#xa; 116         568           5 out  119  119  119     2     0      0  1.1e-15  3.8e-15&#xa;   -         569           - out&#xa;   -         570           - out&#xa;   -         571           - out&#xa;   -         572           - out&#xa; 117         573           5 out  120  120  120     2     0      0  1.6e-15  4.7e-15&#xa;   -         574           - out&#xa;   -         575           - out&#xa;   -         576           - out&#xa;   -         577           - out&#xa; 118         578           5 out  121  121  121     2     0      0    1e-15  4.7e-15&#xa;   -         579           - out&#xa;   -         580           - out&#xa;   -         581           - out&#xa;   -         582           - out&#xa; 119         583           5 out  122  122  122     2     0      0  1.2e-15  5.2e-15&#xa;   -         584           - out&#xa;   -         585           - out&#xa;   -         586           - out&#xa;   -         587           - out&#xa; 120         588           5 out  123  123  123     2     0      0  1.3e-15  4.7e-15&#xa;   -         589           - out&#xa;   -         590           - out&#xa;   -         591           - out&#xa;   -         592           - out&#xa; 121         593           5 out  124  124  124     2     0      0  1.4e-15  4.9e-15&#xa;   -         594           - out&#xa;   -         595           - out&#xa;   -         596           - out&#xa;   -         597           - out&#xa; 122         598           5 out  125  125  125     2     0      0  1.5e-15  4.9e-15&#xa;   -         599           - out&#xa;   -         600           - out&#xa;   -         601           - out&#xa;   -         602           - out&#xa; 123         603           5 out  126  126  126     2     0      0  1.2e-15  5.2e-15&#xa;   -         604           - out&#xa;   -         605           - out&#xa;   -         606           - out&#xa;   -         607           - out&#xa; 124         608           5 out  127  127  127     2     0      0  1.1e-15  5.5e-15&#xa;   -         609           - out&#xa;   -         610           - out&#xa;   -         611           - out&#xa;   -         612           - out&#xa; 125         613           5 out  128  128  128     2     0      0  1.2e-15  5.3e-15&#xa;   -         614           - out&#xa;   -         615           - out&#xa;   -         616           - out&#xa;   -         617           - out&#xa; 126         618           5 out  129  129  129     2     0      0  9.9e-16  5.5e-15&#xa;   -         619           - out&#xa;   -         620           - out&#xa;   -         621           - out&#xa;   -         622           - out&#xa; 127         623           5 out  130  130  130     2     0      0  1.2e-15  6.1e-15&#xa;   -         624           - out&#xa;   -         625           - out&#xa;   -         626           - out&#xa;   -         627           - out&#xa; 128         628           5 out  131  131  131     2     0      0  1.2e-15  7.2e-15&#xa;   -         629           - out&#xa;   -         630           - out&#xa;   -         631           - out&#xa;   -         632           - out&#xa; 129         633           5 out  132  132  132     2     0      0  1.2e-15  6.9e-15&#xa;   -         634           - out&#xa;   -         635           - out&#xa;   -         636           - out&#xa;   -         637           - out&#xa; 130         638           5 out  133  133  133     2     0      0  9.4e-16  6.4e-15&#xa;   -         639           - out&#xa;   -         640           - out&#xa;   -         641           - out&#xa;   -         642           - out&#xa; 131         643           5 out  134  134  134     2     0      0  1.1e-15  5.5e-15&#xa;   -         644           - out&#xa;   -         645           - out&#xa;   -         646           - out&#xa;   -         647           - out&#xa; 132         648           5 out  135  135  135     2     0      0  1.7e-15  6.4e-15&#xa;   -         649           - out&#xa;   -         650           - out&#xa;   -         651           - out&#xa;   -         652           - out&#xa; 133         653           5 out  136  136  136     2     0      0    1e-15    7e-15&#xa;   -         654           - out&#xa;   -         655           - out&#xa;   -         656           - out&#xa;   -         657           - out&#xa; 134         658           5 out  137  137  137     2     0      0  1.3e-15  7.3e-15&#xa;   -         659           - out&#xa;   -         660           - out&#xa;   -         661           - out&#xa;   -         662           - out&#xa; 135         663           5 out  138  138  138     2     0      0  1.2e-15  9.1e-15&#xa;   -         664           - out&#xa;   -         665           - out&#xa;   -         666           - out&#xa;   -         667           - out&#xa; 136         668           5 out  139  139  139     2     0      0  1.2e-15  9.9e-15&#xa;   -         669           - out&#xa;   -         670           - out&#xa;   -         671           - out&#xa;   -         672           - out&#xa; 137         673           5 out  140  140  140     2     0      0  1.1e-15  1.1e-14&#xa;   -         674           - out&#xa;   -         675           - out&#xa;   -         676           - out&#xa;   -         677           - out&#xa; 138         678           5 out  141  141  141     2     0      0  1.2e-15  9.2e-15&#xa;   -         679           - out&#xa;   -         680           - out&#xa;   -         681           - out&#xa;   -         682           - out&#xa; 139         683           5 out  142  142  142     2     0      0    1e-15    1e-14&#xa;   -         684           - out&#xa;   -         685           - out&#xa;   -         686           - out&#xa;   -         687           - out&#xa; 140         688           5 out  143  143  143     2     0      0  1.1e-15  1.1e-14&#xa;   -         689           - out&#xa;   -         690           - out&#xa;   -         691           - out&#xa;   -         692           - out&#xa; 141         693           5 out  144  144  144     2     0      0  1.1e-15  1.5e-14&#xa;   -         694           - out&#xa;   -         695           - out&#xa;   -         696           - out&#xa;   -         697           - out&#xa; 142         698           5 out  145  145  145     2     0      0  1.2e-15  1.8e-14&#xa;   -         699           - out&#xa;   -         700           - out&#xa;   -         701           - out&#xa;   -         702           - out&#xa; 143         703           5 out  146  146  146     2     0      0  1.1e-15  1.8e-14&#xa;   -         704           - out&#xa;   -         705           - out&#xa;   -         706           - out&#xa;   -         707           - out&#xa; 144         708           5 out  147  147  147     2     0      0    1e-15    2e-14&#xa;   -         709           - out&#xa;   -         710           - out&#xa;   -         711           - out&#xa;   -         712           - out&#xa; 145         713           5 out  148  148  148     2     0      0  1.5e-15  2.3e-14&#xa;   -         714           - out&#xa;   -         715           - out&#xa;   -         716           - out&#xa;   -         717           - out&#xa; 146         718           5 out  149  149  149     2     0      0  1.2e-15  2.6e-14&#xa;   -         719           - out&#xa;   -         720           - out&#xa;   -         721           - out&#xa;   -         722           - out&#xa; 147         723           5 out  150  150  150     2     0      0  1.1e-15  2.7e-14&#xa;   -         724           - out&#xa;   -         725           - out&#xa;   -         726           - out&#xa;   -         727           - out&#xa; 148         728           5 out  151  151  151     2     0      0  1.2e-15    3e-14&#xa;   -         729           - out&#xa;   -         730           - out&#xa;   -         731           - out&#xa;   -         732           - out&#xa; 149         733           5 out  152  152  152     2     0      0  1.1e-15    3e-14&#xa;   -         734           - out&#xa;   -         735           - out&#xa;   -         736           - out&#xa;   -         737           - out&#xa; 150         738           5 out  153  153  153     2     0      0  1.2e-15  2.9e-14&#xa;   -         739           - out&#xa;   -         740           - out&#xa;   -         741           - out&#xa;   -         742           - out&#xa; 151         743           5 out  154  154  154     2     0      0  1.4e-15    3e-14&#xa;   -         744           - out&#xa;   -         745           - out&#xa;   -         746           - out&#xa;   -         747           - out&#xa; 152         748           5 out  155  155  155     2     0      0  1.7e-15    3e-14&#xa;   -         749           - out&#xa;   -         750           - out&#xa;   -         751           - out&#xa;   -         752           - out&#xa; 153         753           5 out  156  156  156     2     0      0  1.2e-15    3e-14&#xa;   -         754           - out&#xa;   -         755           - out&#xa;   -         756           - out&#xa;   -         757           - out&#xa; 154         758           5 out  157  157  157     2     0      0  1.3e-15    3e-14&#xa;   -         759           - out&#xa;   -         760           - out&#xa;   -         761           - out&#xa;   -         762           - out&#xa; 155         763           5 out  158  158  158     2     0      0  1.3e-15    3e-14&#xa;   -         764           - out&#xa;   -         765           - out&#xa;   -         766           - out&#xa;   -         767           - out&#xa; 156         768           5 out  159  159  159     2     0      0  1.1e-15  2.9e-14&#xa;   -         769           - out&#xa;   -         770           - out&#xa;   -         771           - out&#xa;   -         772           - out&#xa; 157         773           5 out  160  160  160     2     0      0  1.3e-15  2.9e-14&#xa;   -         774           - out&#xa;   -         775           - out&#xa;   -         776           - out&#xa;   -         777           - out&#xa; 158         778           5 out  161  161  161     2     0      0  9.3e-16    3e-14&#xa;   -         779           - out&#xa;   -         780           - out&#xa;   -         781           - out&#xa;   -         782           - out&#xa; 159         783           5 out  162  162  162     2     0      0  1.2e-15  3.1e-14&#xa;   -         784           - out&#xa;   -         785           - out&#xa;   -         786           - out&#xa;   -         787           - out&#xa; 160         788           5 out  163  163  163     2     0      0  1.2e-15    3e-14&#xa;   -         789           - out&#xa;   -         790           - out&#xa;   -         791           - out&#xa;   -         792           - out&#xa; 161         793           5 out  164  164  164     2     0      0  1.2e-15    3e-14&#xa;   -         794           - out&#xa;   -         795           - out&#xa;   -         796           - out&#xa;   -         797           - out&#xa; 162         798           5 out  165  165  165     2     0      0  1.4e-15    3e-14&#xa;   -         799           - out&#xa;   -         800           - out&#xa;   -         801           - out&#xa;   -         802           - out&#xa; 163         803           5 out  166  166  166     2     0      0  1.1e-15  2.9e-14&#xa;   -         804           - out&#xa;   -         805           - out&#xa;   -         806           - out&#xa;   -         807           - out&#xa; 164         808           5 out  167  167  167     2     0      0  1.2e-15  2.9e-14&#xa;   -         809           - out&#xa;   -         810           - out&#xa;   -         811           - out&#xa;   -         812           - out&#xa; 165         813           5 out  168  168  168     2     0      0  1.5e-15    3e-14&#xa;   -         814           - out&#xa;   -         815           - out&#xa;   -         816           - out&#xa;   -         817           - out&#xa; 166         818           5 out  169  169  169     2     0      0  1.1e-15    3e-14&#xa;   -         819           - out&#xa;   -         820           - out&#xa;   -         821           - out&#xa;   -         822           - out&#xa; 167         823           5 out  170  170  170     2     0      0  1.4e-15  2.9e-14&#xa;   -         824           - out&#xa;   -         825           - out&#xa;   -         826           - out&#xa;   -         827           - out&#xa; 168         828           5 out  171  171  171     2     0      0  1.2e-15    3e-14&#xa;   -         829           - out&#xa;   -         830           - out&#xa;   -         831           - out&#xa;   -         832           - out&#xa; 169         833           5 out  172  172  172     2     0      0  1.3e-15    3e-14&#xa;   -         834           - out&#xa;   -         835           - out&#xa;   -         836           - out&#xa;   -         837           - out&#xa; 170         838           5 out  173  173  173     2     0      0  1.2e-15    3e-14&#xa;   -         839           - out&#xa;   -         840           - out&#xa;   -         841           - out&#xa;   -         842           - out&#xa; 171         843           5 out  174  174  174     2     0      0  1.2e-15    3e-14&#xa;   -         844           - out&#xa;   -         845           - out&#xa;   -         846           - out&#xa;   -         847           - out&#xa; 172         848           5 out  175  175  175     2     0      0  1.3e-15    3e-14&#xa;   -         849           - out&#xa;   -         850           - out&#xa;   -         851           - out&#xa;   -         852           - out&#xa; 173         853           5 out  176  176  176     2     0      0  1.1e-15    3e-14&#xa;   -         854           - out&#xa;   -         855           - out&#xa;   -         856           - out&#xa;   -         857           - out&#xa; 174         858           5 out  177  177  177     2     0      0  1.3e-15    3e-14&#xa;   -         859           - out&#xa;   -         860           - out&#xa;   -         861           - out&#xa;   -         862           - out&#xa; 175         863           5 out  178  178  178     2     0      0  1.2e-15    3e-14&#xa;   -         864           - out&#xa;   -         865           - out&#xa;   -         866           - out&#xa;   -         867           - out&#xa; 176         868           5 out  179  179  179     2     0      0  1.1e-15    3e-14&#xa;   -         869           - out&#xa;   -         870           - out&#xa;   -         871           - out&#xa;   -         872           - out&#xa; 177         873           5 out  180  180  180     2     0      0  1.2e-15    3e-14&#xa;   -         874           - out&#xa;   -         875           - out&#xa;   -         876           - out&#xa;   -         877           - out&#xa; 178         878           5 out  181  181  181     2     0      0  1.2e-15    3e-14&#xa;   -         879           - out&#xa;   -         880           - out&#xa;   -         881           - out&#xa;   -         882           - out&#xa; 179         883           5 out  182  182  182     2     0      0  1.1e-15    3e-14&#xa;   -         884           - out&#xa;   -         885           - out&#xa;   -         886           - out&#xa;   -         887           - out&#xa; 180         888           5 out  183  183  183     2     0      0  1.1e-15    3e-14&#xa;   -         889           - out&#xa;   -         890           - out&#xa;   -         891           - out&#xa;   -         892           - out&#xa; 181         893           5 out  184  184  184     2     0      0  1.1e-15    3e-14&#xa;   -         894           - out&#xa;   -         895           - out&#xa;   -         896           - out&#xa;   -         897           - out&#xa; 182         898           5 out  185  185  185     2     0      0  1.4e-15    3e-14&#xa;   -         899           - out&#xa;   -         900           - out&#xa;   -         901           - out&#xa;   -         902           - out&#xa; 183         903           5 out  186  186  186     2     0      0  1.1e-15    3e-14&#xa;   -         904           - out&#xa;   -         905           - out&#xa;   -         906           - out&#xa;   -         907           - out&#xa; 184         908           5 out  187  187  187     2     0      0  1.4e-15    3e-14&#xa;   -         909           - out&#xa;   -         910           - out&#xa;   -         911           - out&#xa;   -         912           - out&#xa; 185         913           5 out  188  188  188     2     0      0  1.2e-15    3e-14&#xa;   -         914           - out&#xa;   -         915           - out&#xa;   -         916           - out&#xa;   -         917           - out&#xa; 186         918           5 out  189  189  189     2     0      0    1e-15  2.9e-14&#xa;   -         919           - out&#xa;   -         920           - out&#xa;   -         921           - out&#xa;   -         922           - out&#xa; 187         923           5 out  190  190  190     2     0      0  1.3e-15    3e-14&#xa;   -         924           - out&#xa;   -         925           - out&#xa;   -         926           - out&#xa;   -         927           - out&#xa; 188         928           5 out  191  191  191     2     0      0  1.2e-15    3e-14&#xa;   -         929           - out&#xa;   -         930           - out&#xa;   -         931           - out&#xa;   -         932           - out&#xa; 189         933           5 out  192  192  192     2     0      0  1.3e-15    3e-14&#xa;   -         934           - out&#xa;   -         935           - out&#xa;   -         936           - out&#xa;   -         937           - out&#xa; 190         938           5 out  193  193  193     2     0      0  1.2e-15    3e-14&#xa;   -         939           - out&#xa;   -         940           - out&#xa;   -         941           - out&#xa;   -         942           - out&#xa; 191         943           5 out  194  194  194     2     0      0  1.3e-15    3e-14&#xa;   -         944           - out&#xa;   -         945           - out&#xa;   -         946           - out&#xa;   -         947           - out&#xa; 192         948           5 out  195  195  195     2     0      0  1.5e-15    3e-14&#xa;   -         949           - out&#xa;   -         950           - out&#xa;   -         951           - out&#xa;   -         952           - out&#xa; 193         953           5 out  196  196  196     2     0      0  1.1e-15  3.1e-14&#xa;   -         954           - out&#xa;   -         955           - out&#xa;   -         956           - out&#xa;   -         957           - out&#xa; 194         958           5 out  197  197  197     2     0      0  1.2e-15    3e-14&#xa;   -         959           - out&#xa;   -         960           - out&#xa;   -         961           - out&#xa;   -         962           - out&#xa; 195         963           5 out  198  198  198     2     0      0  1.1e-15    3e-14&#xa;   -         964           - out&#xa;   -         965           - out&#xa;   -         966           - out&#xa;   -         967           - out&#xa; 196         968           5 out  199  199  199     2     0      0  1.5e-15    3e-14&#xa;   -         969           - out&#xa;   -         970           - out&#xa;   -         971           - out&#xa;   -         972           - out&#xa; 197         973           5 out  200  200  200     2     0      0  1.2e-15    3e-14&#xa;   -         974           - out&#xa;   -         975           - out&#xa;   -         976           - out&#xa;   -         977           - out&#xa; 198         978           5 out  201  201  201     2     0      0  1.1e-15    3e-14&#xa;   -         979           - out&#xa;   -         980           - out&#xa;   -         981           - out&#xa;   -         982           - out&#xa; 199         983           5 out  202  202  202     2     0      0  1.2e-15    3e-14&#xa;   -         984           - out&#xa;   -         985           - out&#xa;   -         986           - out&#xa;   -         987           - out&#xa; 200         988           5 out  203  203  203     2     0      0  1.1e-15    3e-14&#xa;   -         989           - out&#xa;   -         990           - out&#xa;   -         991           - out&#xa;   -         992           - out&#xa; 201         993           5 out  204  204  204     2     0      0  1.4e-15  3.1e-14&#xa;   -         994           - out&#xa;   -         995           - out&#xa;   -         996           - out&#xa;   -         997           - out&#xa; 202         998           5 out  205  205  205     2     0      0    1e-15  2.9e-14&#xa;   -         999           - out&#xa;   -        1000           - out&#xa; 203        1003           5      206  206  206     2     0      0  1.3e-15    3e-14&#xa;Time-stepping completed.&#xa;Solution time: 18 s.&#xa;Physical memory: 1.68 GB&#xa;Virtual memory: 2.08 GB&#xa;Ended at Jan 21, 2022 7:09:37 PM.&#xa;----- Time-Dependent Solver 1 in Study 1/Solution 1 (sol1) --------------------&gt;&#xa;" name="p:message"></propertyValue>
          <!-- Constant -->
          <propertyValue T="30" name="p:const">null</propertyValue>
          <NodeDefaultValues>1,'p:keeplog'</NodeDefaultValues>
          <SolverFeatureList tag="feature" name="SolverFeatureList" created="1642810177633" modified="0">
            <!-- User comments -->
            <entityComments T="0"></entityComments>
            <!-- Created by -->
            <entityAuthor T="0"></entityAuthor>
          </SolverFeatureList>
        </SolverFeature>
        <SolverFeature op="StoreSolution" tag="su4" name="V0=0.1" created="1642810199438" modified="0">
          <!-- User comments -->
          <entityComments T="0"></entityComments>
          <!-- Created by -->
          <entityAuthor T="0"></entityAuthor>
          <!-- Solution -->
          <propertyValue T="30" value="none" name="p:sol" Reference="/sol/sol24" ReferenceContainerList="/sol" CompositeIndex="0"></propertyValue>
          <!-- Log_message -->
          <propertyValue T="30" value="-----&gt;&#xa;&#xd;&#xa;   -         317           - out&#xa;  66         318           5 out   70   69   70     2     0      0  1.2e-15  5.7e-16&#xa;   -         319           - out&#xa;   -         320           - out&#xa;   -         321           - out&#xa;   -         322           - out&#xa;  67         323           5 out   71   70   71     2     0      0  9.9e-16  6.4e-16&#xa;   -         324           - out&#xa;   -         325           - out&#xa;   -         326           - out&#xa;   -         327           - out&#xa;  68         328           5 out   72   71   72     2     0      0  1.4e-15    7e-16&#xa;   -         329           - out&#xa;   -         330           - out&#xa;   -         331           - out&#xa;   -         332           - out&#xa;  69         333           5 out   73   72   73     2     0      0  2.3e-15  6.6e-16&#xa;   -         334           - out&#xa;   -         335           - out&#xa;   -         336           - out&#xa;   -         337           - out&#xa;  70         338           5 out   74   73   74     2     0      0  8.8e-16  6.5e-16&#xa;   -         339           - out&#xa;   -         340           - out&#xa;   -         341           - out&#xa;   -         342           - out&#xa;  71         343           5 out   75   74   75     2     0      0  3.2e-15  8.3e-16&#xa;   -         344           - out&#xa;   -         345           - out&#xa;   -         346           - out&#xa;   -         347           - out&#xa;  72         348           5 out   76   75   76     2     0      0  1.4e-15  6.1e-16&#xa;   -         349           - out&#xa;   -         350           - out&#xa;   -         351           - out&#xa;   -         352           - out&#xa;  73         353           5 out   77   76   77     2     0      0    1e-15  6.1e-16&#xa;   -         354           - out&#xa;   -         355           - out&#xa;   -         356           - out&#xa;   -         357           - out&#xa;  74         358           5 out   78   77   78     2     0      0  3.9e-15  6.8e-16&#xa;   -         359           - out&#xa;   -         360           - out&#xa;   -         361           - out&#xa;   -         362           - out&#xa;  75         363           5 out   79   78   79     2     0      0  1.5e-15  4.8e-16&#xa;   -         364           - out&#xa;   -         365           - out&#xa;   -         366           - out&#xa;   -         367           - out&#xa;  76         368           5 out   80   79   80     2     0      0  1.2e-15  5.4e-16&#xa;   -         369           - out&#xa;   -         370           - out&#xa;   -         371           - out&#xa;   -         372           - out&#xa;  77         373           5 out   81   80   81     2     0      0  1.1e-15  6.5e-16&#xa;   -         374           - out&#xa;   -         375           - out&#xa;   -         376           - out&#xa;   -         377           - out&#xa;  78         378           5 out   82   81   82     2     0      0  9.5e-16  6.1e-16&#xa;   -         379           - out&#xa;   -         380           - out&#xa;   -         381           - out&#xa;   -         382           - out&#xa;  79         383           5 out   83   82   83     2     0      0  1.5e-15  7.5e-16&#xa;   -         384           - out&#xa;   -         385           - out&#xa;   -         386           - out&#xa;   -         387           - out&#xa;  80         388           5 out   84   83   84     2     0      0  1.4e-15  5.9e-16&#xa;   -         389           - out&#xa;   -         390           - out&#xa;   -         391           - out&#xa;   -         392           - out&#xa;  81         393           5 out   85   84   85     2     0      0    2e-15  6.4e-16&#xa;   -         394           - out&#xa;   -         395           - out&#xa;   -         396           - out&#xa;   -         397           - out&#xa;  82         398           5 out   86   85   86     2     0      0  4.3e-15  8.6e-16&#xa;   -         399           - out&#xa;   -         400           - out&#xa;   -         401           - out&#xa;   -         402           - out&#xa;  83         403           5 out   87   86   87     2     0      0  2.6e-15  6.3e-16&#xa;   -         404           - out&#xa;   -         405           - out&#xa;   -         406           - out&#xa;   -         407           - out&#xa;  84         408           5 out   88   87   88     2     0      0  1.5e-15  7.5e-16&#xa;   -         409           - out&#xa;   -         410           - out&#xa;   -         411           - out&#xa;   -         412           - out&#xa;  85         413           5 out   89   88   89     2     0      0  1.2e-15    7e-16&#xa;   -         414           - out&#xa;   -         415           - out&#xa;   -         416           - out&#xa;   -         417           - out&#xa;  86         418           5 out   90   89   90     2     0      0  1.1e-15  4.7e-16&#xa;   -         419           - out&#xa;   -         420           - out&#xa;   -         421           - out&#xa;   -         422           - out&#xa;  87         423           5 out   91   90   91     2     0      0  7.2e-16  5.5e-16&#xa;   -         424           - out&#xa;   -         425           - out&#xa;   -         426           - out&#xa;   -         427           - out&#xa;  88         428           5 out   92   91   92     2     0      0  2.4e-15  5.5e-16&#xa;   -         429           - out&#xa;   -         430           - out&#xa;   -         431           - out&#xa;   -         432           - out&#xa;  89         433           5 out   93   92   93     2     0      0  4.4e-15  5.7e-16&#xa;   -         434           - out&#xa;   -         435           - out&#xa;   -         436           - out&#xa;   -         437           - out&#xa;  90         438           5 out   94   93   94     2     0      0    8e-16  6.6e-16&#xa;   -         439           - out&#xa;   -         440           - out&#xa;   -         441           - out&#xa;   -         442           - out&#xa;  91         443           5 out   95   94   95     2     0      0  1.4e-15  6.3e-16&#xa;   -         444           - out&#xa;   -         445           - out&#xa;   -         446           - out&#xa;   -         447           - out&#xa;  92         448           5 out   96   95   96     2     0      0  1.6e-15  1.2e-15&#xa;   -         449           - out&#xa;   -         450           - out&#xa;   -         451           - out&#xa;   -         452           - out&#xa;  93         453           5 out   97   96   97     2     0      0  1.3e-15  6.2e-16&#xa;   -         454           - out&#xa;   -         455           - out&#xa;   -         456           - out&#xa;   -         457           - out&#xa;  94         458           5 out   98   97   98     2     0      0    1e-15  6.2e-16&#xa;   -         459           - out&#xa;   -         460           - out&#xa;   -         461           - out&#xa;   -         462           - out&#xa;  95         463           5 out   99   98   99     2     0      0  9.8e-16  5.8e-16&#xa;   -         464           - out&#xa;   -         465           - out&#xa;   -         466           - out&#xa;   -         467           - out&#xa;  96         468           5 out  100   99  100     2     0      0    2e-15  7.2e-16&#xa;   -         469           - out&#xa;   -         470           - out&#xa;   -         471           - out&#xa;   -         472           - out&#xa;  97         473           5 out  101  100  101     2     0      0  3.9e-15  9.4e-16&#xa;   -         474           - out&#xa;   -         475           - out&#xa;   -         476           - out&#xa;   -         477           - out&#xa;  98         478           5 out  102  101  102     2     0      0  6.5e-16  6.5e-16&#xa;   -         479           - out&#xa;   -         480           - out&#xa;   -         481           - out&#xa;   -         482           - out&#xa;  99         483           5 out  103  102  103     2     0      0  7.1e-16  6.7e-16&#xa;   -         484           - out&#xa;   -         485           - out&#xa;   -         486           - out&#xa;   -         487           - out&#xa; 100         488           5 out  104  103  104     2     0      0  1.6e-15  7.5e-16&#xa;   -         489           - out&#xa;   -         490           - out&#xa;   -         491           - out&#xa;   -         492           - out&#xa; 101         493           5 out  105  104  105     2     0      0    1e-15  6.6e-16&#xa;   -         494           - out&#xa;   -         495           - out&#xa;   -         496           - out&#xa;   -         497           - out&#xa; 102         498           5 out  106  105  106     2     0      0  3.5e-15  7.5e-16&#xa;   -         499           - out&#xa;   -         500           - out&#xa;   -         501           - out&#xa;   -         502           - out&#xa; 103         503           5 out  107  106  107     2     0      0  6.3e-16  7.2e-16&#xa;   -         504           - out&#xa;   -         505           - out&#xa;   -         506           - out&#xa;   -         507           - out&#xa; 104         508           5 out  108  107  108     2     0      0  1.2e-15  7.3e-16&#xa;   -         509           - out&#xa;   -         510           - out&#xa;   -         511           - out&#xa;   -         512           - out&#xa; 105         513           5 out  109  108  109     2     0      0    2e-15  7.5e-16&#xa;   -         514           - out&#xa;   -         515           - out&#xa;   -         516           - out&#xa;   -         517           - out&#xa; 106         518           5 out  110  109  110     2     0      0    1e-15  6.1e-16&#xa;   -         519           - out&#xa;   -         520           - out&#xa;   -         521           - out&#xa;   -         522           - out&#xa; 107         523           5 out  111  110  111     2     0      0  1.2e-15  7.7e-16&#xa;   -         524           - out&#xa;   -         525           - out&#xa;   -         526           - out&#xa;   -         527           - out&#xa; 108         528           5 out  112  111  112     2     0      0  8.6e-16  7.7e-16&#xa;   -         529           - out&#xa;   -         530           - out&#xa;   -         531           - out&#xa;   -         532           - out&#xa; 109         533           5 out  113  112  113     2     0      0  1.1e-15  8.2e-16&#xa;   -         534           - out&#xa;   -         535           - out&#xa;   -         536           - out&#xa;   -         537           - out&#xa; 110         538           5 out  114  113  114     2     0      0    1e-15  9.1e-16&#xa;   -         539           - out&#xa;   -         540           - out&#xa;   -         541           - out&#xa;   -         542           - out&#xa; 111         543           5 out  115  114  115     2     0      0  9.9e-16    1e-15&#xa;   -         544           - out&#xa;   -         545           - out&#xa;   -         546           - out&#xa;   -         547           - out&#xa; 112         548           5 out  116  115  116     2     0      0  1.2e-15    1e-15&#xa;   -         549           - out&#xa;   -         550           - out&#xa;   -         551           - out&#xa;   -         552           - out&#xa; 113         553           5 out  117  116  117     2     0      0  1.7e-15  1.1e-15&#xa;   -         554           - out&#xa;   -         555           - out&#xa;   -         556           - out&#xa;   -         557           - out&#xa; 114         558           5 out  118  117  118     2     0      0  2.6e-15  1.4e-15&#xa;   -         559           - out&#xa;   -         560           - out&#xa;   -         561           - out&#xa;   -         562           - out&#xa; 115         563           5 out  119  118  119     2     0      0    1e-15  1.4e-15&#xa;   -         564           - out&#xa;   -         565           - out&#xa;   -         566           - out&#xa;   -         567           - out&#xa; 116         568           5 out  120  119  120     2     0      0    1e-15  1.8e-15&#xa;   -         569           - out&#xa;   -         570           - out&#xa;   -         571           - out&#xa;   -         572           - out&#xa; 117         573           5 out  121  120  121     2     0      0  9.8e-16  1.9e-15&#xa;   -         574           - out&#xa;   -         575           - out&#xa;   -         576           - out&#xa;   -         577           - out&#xa; 118         578           5 out  122  121  122     2     0      0    1e-15    2e-15&#xa;   -         579           - out&#xa;   -         580           - out&#xa;   -         581           - out&#xa;   -         582           - out&#xa; 119         583           5 out  123  122  123     2     0      0    1e-15  2.4e-15&#xa;   -         584           - out&#xa;   -         585           - out&#xa;   -         586           - out&#xa;   -         587           - out&#xa; 120         588           5 out  124  123  124     2     0      0  1.2e-15  2.9e-15&#xa;   -         589           - out&#xa;   -         590           - out&#xa;   -         591           - out&#xa;   -         592           - out&#xa; 121         593           5 out  125  124  125     2     0      0  9.2e-16  3.5e-15&#xa;   -         594           - out&#xa;   -         595           - out&#xa;   -         596           - out&#xa;   -         597           - out&#xa; 122         598           5 out  126  125  126     2     0      0  1.1e-15  3.2e-15&#xa;   -         599           - out&#xa;   -         600           - out&#xa;   -         601           - out&#xa;   -         602           - out&#xa; 123         603           5 out  127  126  127     2     0      0  1.1e-15  2.9e-15&#xa;   -         604           - out&#xa;   -         605           - out&#xa;   -         606           - out&#xa;   -         607           - out&#xa; 124         608           5 out  128  127  128     2     0      0  1.1e-15  3.1e-15&#xa;   -         609           - out&#xa;   -         610           - out&#xa;   -         611           - out&#xa;   -         612           - out&#xa; 125         613           5 out  129  128  129     2     0      0  9.1e-16  3.1e-15&#xa;   -         614           - out&#xa;   -         615           - out&#xa;   -         616           - out&#xa;   -         617           - out&#xa; 126         618           5 out  130  129  130     2     0      0  1.1e-15  3.3e-15&#xa;   -         619           - out&#xa;   -         620           - out&#xa;   -         621           - out&#xa;   -         622           - out&#xa; 127         623           5 out  131  130  131     2     0      0    1e-15  3.6e-15&#xa;   -         624           - out&#xa;   -         625           - out&#xa;   -         626           - out&#xa;   -         627           - out&#xa; 128         628           5 out  132  131  132     2     0      0  1.2e-15  3.9e-15&#xa;   -         629           - out&#xa;   -         630           - out&#xa;   -         631           - out&#xa;   -         632           - out&#xa; 129         633           5 out  133  132  133     2     0      0  1.1e-15  3.8e-15&#xa;   -         634           - out&#xa;   -         635           - out&#xa;   -         636           - out&#xa;   -         637           - out&#xa; 130         638           5 out  134  133  134     2     0      0  9.6e-16  4.6e-15&#xa;   -         639           - out&#xa;   -         640           - out&#xa;   -         641           - out&#xa;   -         642           - out&#xa; 131         643           5 out  135  134  135     2     0      0  8.2e-16  5.6e-15&#xa;   -         644           - out&#xa;   -         645           - out&#xa;   -         646           - out&#xa;   -         647           - out&#xa; 132         648           5 out  136  135  136     2     0      0  8.8e-16  6.2e-15&#xa;   -         649           - out&#xa;   -         650           - out&#xa;   -         651           - out&#xa;   -         652           - out&#xa; 133         653           5 out  137  136  137     2     0      0  9.8e-16  5.5e-15&#xa;   -         654           - out&#xa;   -         655           - out&#xa;   -         656           - out&#xa;   -         657           - out&#xa; 134         658           5 out  138  137  138     2     0      0  1.1e-15  5.7e-15&#xa;   -         659           - out&#xa;   -         660           - out&#xa;   -         661           - out&#xa;   -         662           - out&#xa; 135         663           5 out  139  138  139     2     0      0  1.2e-15  6.1e-15&#xa;   -         664           - out&#xa;   -         665           - out&#xa;   -         666           - out&#xa;   -         667           - out&#xa; 136         668           5 out  140  139  140     2     0      0  1.1e-15  8.4e-15&#xa;   -         669           - out&#xa;   -         670           - out&#xa;   -         671           - out&#xa;   -         672           - out&#xa; 137         673           5 out  141  140  141     2     0      0    9e-16  9.9e-15&#xa;   -         674           - out&#xa;   -         675           - out&#xa;   -         676           - out&#xa;   -         677           - out&#xa; 138         678           5 out  142  141  142     2     0      0  1.1e-15  1.1e-14&#xa;   -         679           - out&#xa;   -         680           - out&#xa;   -         681           - out&#xa;   -         682           - out&#xa; 139         683           5 out  143  142  143     2     0      0  9.4e-16  1.2e-14&#xa;   -         684           - out&#xa;   -         685           - out&#xa;   -         686           - out&#xa;   -         687           - out&#xa; 140         688           5 out  144  143  144     2     0      0  1.1e-15  1.4e-14&#xa;   -         689           - out&#xa;   -         690           - out&#xa;   -         691           - out&#xa;   -         692           - out&#xa; 141         693           5 out  145  144  145     2     0      0  1.1e-15  1.8e-14&#xa;   -         694           - out&#xa;   -         695           - out&#xa;   -         696           - out&#xa;   -         697           - out&#xa; 142         698           5 out  146  145  146     2     0      0  1.4e-15    2e-14&#xa;   -         699           - out&#xa;   -         700           - out&#xa;   -         701           - out&#xa;   -         702           - out&#xa; 143         703           5 out  147  146  147     2     0      0  9.9e-16  2.3e-14&#xa;   -         704           - out&#xa;   -         705           - out&#xa;   -         706           - out&#xa;   -         707           - out&#xa; 144         708           5 out  148  147  148     2     0      0  1.4e-15  2.4e-14&#xa;   -         709           - out&#xa;   -         710           - out&#xa;   -         711           - out&#xa;   -         712           - out&#xa; 145         713           5 out  149  148  149     2     0      0    1e-15  2.5e-14&#xa;   -         714           - out&#xa;   -         715           - out&#xa;   -         716           - out&#xa;   -         717           - out&#xa; 146         718           5 out  150  149  150     2     0      0  9.1e-16  2.5e-14&#xa;   -         719           - out&#xa;   -         720           - out&#xa;   -         721           - out&#xa;   -         722           - out&#xa; 147         723           5 out  151  150  151     2     0      0  9.9e-16  2.5e-14&#xa;   -         724           - out&#xa;   -         725           - out&#xa;   -         726           - out&#xa;   -         727           - out&#xa; 148         728           5 out  152  151  152     2     0      0  1.2e-15  2.6e-14&#xa;   -         729           - out&#xa;   -         730           - out&#xa;   -         731           - out&#xa;   -         732           - out&#xa; 149         733           5 out  153  152  153     2     0      0  9.4e-16  2.5e-14&#xa;   -         734           - out&#xa;   -         735           - out&#xa;   -         736           - out&#xa;   -         737           - out&#xa; 150         738           5 out  154  153  154     2     0      0  1.3e-15  2.6e-14&#xa;   -         739           - out&#xa;   -         740           - out&#xa;   -         741           - out&#xa;   -         742           - out&#xa; 151         743           5 out  155  154  155     2     0      0  1.3e-15  2.6e-14&#xa;   -         744           - out&#xa;   -         745           - out&#xa;   -         746           - out&#xa;   -         747           - out&#xa; 152         748           5 out  156  155  156     2     0      0  1.2e-15  2.6e-14&#xa;   -         749           - out&#xa;   -         750           - out&#xa;   -         751           - out&#xa;   -         752           - out&#xa; 153         753           5 out  157  156  157     2     0      0  1.1e-15  2.5e-14&#xa;   -         754           - out&#xa;   -         755           - out&#xa;   -         756           - out&#xa;   -         757           - out&#xa; 154         758           5 out  158  157  158     2     0      0  1.4e-15  2.6e-14&#xa;   -         759           - out&#xa;   -         760           - out&#xa;   -         761           - out&#xa;   -         762           - out&#xa; 155         763           5 out  159  158  159     2     0      0    1e-15  2.6e-14&#xa;   -         764           - out&#xa;   -         765           - out&#xa;   -         766           - out&#xa;   -         767           - out&#xa; 156         768           5 out  160  159  160     2     0      0  1.1e-15  2.7e-14&#xa;   -         769           - out&#xa;   -         770           - out&#xa;   -         771           - out&#xa;   -         772           - out&#xa; 157         773           5 out  161  160  161     2     0      0  9.5e-16  2.6e-14&#xa;   -         774           - out&#xa;   -         775           - out&#xa;   -         776           - out&#xa;   -         777           - out&#xa; 158         778           5 out  162  161  162     2     0      0  1.1e-15  2.6e-14&#xa;   -         779           - out&#xa;   -         780           - out&#xa;   -         781           - out&#xa;   -         782           - out&#xa; 159         783           5 out  163  162  163     2     0      0  9.9e-16  2.6e-14&#xa;   -         784           - out&#xa;   -         785           - out&#xa;   -         786           - out&#xa;   -         787           - out&#xa; 160         788           5 out  164  163  164     2     0      0  1.6e-15  2.6e-14&#xa;   -         789           - out&#xa;   -         790           - out&#xa;   -         791           - out&#xa;   -         792           - out&#xa; 161         793           5 out  165  164  165     2     0      0  1.6e-15  2.5e-14&#xa;   -         794           - out&#xa;   -         795           - out&#xa;   -         796           - out&#xa;   -         797           - out&#xa; 162         798           5 out  166  165  166     2     0      0  1.1e-15  2.6e-14&#xa;   -         799           - out&#xa;   -         800           - out&#xa;   -         801           - out&#xa;   -         802           - out&#xa; 163         803           5 out  167  166  167     2     0      0  1.2e-15  2.6e-14&#xa;   -         804           - out&#xa;   -         805           - out&#xa;   -         806           - out&#xa;   -         807           - out&#xa; 164         808           5 out  168  167  168     2     0      0  9.7e-16  2.6e-14&#xa;   -         809           - out&#xa;   -         810           - out&#xa;   -         811           - out&#xa;   -         812           - out&#xa; 165         813           5 out  169  168  169     2     0      0  1.1e-15  2.7e-14&#xa;   -         814           - out&#xa;   -         815           - out&#xa;   -         816           - out&#xa;   -         817           - out&#xa; 166         818           5 out  170  169  170     2     0      0    1e-15  2.6e-14&#xa;   -         819           - out&#xa;   -         820           - out&#xa;   -         821           - out&#xa;   -         822           - out&#xa; 167         823           5 out  171  170  171     2     0      0  1.1e-15  2.6e-14&#xa;   -         824           - out&#xa;   -         825           - out&#xa;   -         826           - out&#xa;   -         827           - out&#xa; 168         828           5 out  172  171  172     2     0      0  1.1e-15  2.6e-14&#xa;   -         829           - out&#xa;   -         830           - out&#xa;   -         831           - out&#xa;   -         832           - out&#xa; 169         833           5 out  173  172  173     2     0      0  1.1e-15  2.6e-14&#xa;   -         834           - out&#xa;   -         835           - out&#xa;   -         836           - out&#xa;   -         837           - out&#xa; 170         838           5 out  174  173  174     2     0      0  1.2e-15  2.6e-14&#xa;   -         839           - out&#xa;   -         840           - out&#xa;   -         841           - out&#xa;   -         842           - out&#xa; 171         843           5 out  175  174  175     2     0      0  1.1e-15  2.6e-14&#xa;   -         844           - out&#xa;   -         845           - out&#xa;   -         846           - out&#xa;   -         847           - out&#xa; 172         848           5 out  176  175  176     2     0      0  8.5e-16  2.6e-14&#xa;   -         849           - out&#xa;   -         850           - out&#xa;   -         851           - out&#xa;   -         852           - out&#xa; 173         853           5 out  177  176  177     2     0      0  1.3e-15  2.6e-14&#xa;   -         854           - out&#xa;   -         855           - out&#xa;   -         856           - out&#xa;   -         857           - out&#xa; 174         858           5 out  178  177  178     2     0      0    1e-15  2.6e-14&#xa;   -         859           - out&#xa;   -         860           - out&#xa;   -         861           - out&#xa;   -         862           - out&#xa; 175         863           5 out  179  178  179     2     0      0  1.3e-15  2.6e-14&#xa;   -         864           - out&#xa;   -         865           - out&#xa;   -         866           - out&#xa;   -         867           - out&#xa; 176         868           5 out  180  179  180     2     0      0  1.1e-15  2.7e-14&#xa;   -         869           - out&#xa;   -         870           - out&#xa;   -         871           - out&#xa;   -         872           - out&#xa; 177         873           5 out  181  180  181     2     0      0  1.1e-15  2.7e-14&#xa;   -         874           - out&#xa;   -         875           - out&#xa;   -         876           - out&#xa;   -         877           - out&#xa; 178         878           5 out  182  181  182     2     0      0  1.1e-15  2.6e-14&#xa;   -         879           - out&#xa;   -         880           - out&#xa;   -         881           - out&#xa;   -         882           - out&#xa; 179         883           5 out  183  182  183     2     0      0  1.5e-15  2.7e-14&#xa;   -         884           - out&#xa;   -         885           - out&#xa;   -         886           - out&#xa;   -         887           - out&#xa; 180         888           5 out  184  183  184     2     0      0  1.1e-15  2.7e-14&#xa;   -         889           - out&#xa;   -         890           - out&#xa;   -         891           - out&#xa;   -         892           - out&#xa; 181         893           5 out  185  184  185     2     0      0  1.1e-15  2.7e-14&#xa;   -         894           - out&#xa;   -         895           - out&#xa;   -         896           - out&#xa;   -         897           - out&#xa; 182         898           5 out  186  185  186     2     0      0  1.2e-15  2.7e-14&#xa;   -         899           - out&#xa;   -         900           - out&#xa;   -         901           - out&#xa;   -         902           - out&#xa; 183         903           5 out  187  186  187     2     0      0  1.2e-15  2.6e-14&#xa;   -         904           - out&#xa;   -         905           - out&#xa;   -         906           - out&#xa;   -         907           - out&#xa; 184         908           5 out  188  187  188     2     0      0  1.1e-15  2.6e-14&#xa;   -         909           - out&#xa;   -         910           - out&#xa;   -         911           - out&#xa;   -         912           - out&#xa; 185         913           5 out  189  188  189     2     0      0  9.6e-16  2.7e-14&#xa;   -         914           - out&#xa;   -         915           - out&#xa;   -         916           - out&#xa;   -         917           - out&#xa; 186         918           5 out  190  189  190     2     0      0    1e-15  2.6e-14&#xa;   -         919           - out&#xa;   -         920           - out&#xa;   -         921           - out&#xa;   -         922           - out&#xa; 187         923           5 out  191  190  191     2     0      0    1e-15  2.7e-14&#xa;   -         924           - out&#xa;   -         925           - out&#xa;   -         926           - out&#xa;   -         927           - out&#xa; 188         928           5 out  192  191  192     2     0      0  1.1e-15  2.6e-14&#xa;   -         929           - out&#xa;   -         930           - out&#xa;   -         931           - out&#xa;   -         932           - out&#xa; 189         933           5 out  193  192  193     2     0      0    1e-15  2.6e-14&#xa;   -         934           - out&#xa;   -         935           - out&#xa;   -         936           - out&#xa;   -         937           - out&#xa; 190         938           5 out  194  193  194     2     0      0  8.7e-16  2.6e-14&#xa;   -         939           - out&#xa;   -         940           - out&#xa;   -         941           - out&#xa;   -         942           - out&#xa; 191         943           5 out  195  194  195     2     0      0  9.4e-16  2.6e-14&#xa;   -         944           - out&#xa;   -         945           - out&#xa;   -         946           - out&#xa;   -         947           - out&#xa; 192         948           5 out  196  195  196     2     0      0  1.3e-15  2.6e-14&#xa;   -         949           - out&#xa;   -         950           - out&#xa;   -         951           - out&#xa;   -         952           - out&#xa; 193         953           5 out  197  196  197     2     0      0  1.1e-15  2.6e-14&#xa;   -         954           - out&#xa;   -         955           - out&#xa;   -         956           - out&#xa;   -         957           - out&#xa; 194         958           5 out  198  197  198     2     0      0  1.4e-15  2.6e-14&#xa;   -         959           - out&#xa;   -         960           - out&#xa;   -         961           - out&#xa;   -         962           - out&#xa; 195         963           5 out  199  198  199     2     0      0    1e-15  2.6e-14&#xa;   -         964           - out&#xa;   -         965           - out&#xa;   -         966           - out&#xa;   -         967           - out&#xa; 196         968           5 out  200  199  200     2     0      0  1.3e-15  2.6e-14&#xa;   -         969           - out&#xa;   -         970           - out&#xa;   -         971           - out&#xa;   -         972           - out&#xa; 197         973           5 out  201  200  201     2     0      0  1.2e-15  2.6e-14&#xa;   -         974           - out&#xa;   -         975           - out&#xa;   -         976           - out&#xa;   -         977           - out&#xa; 198         978           5 out  202  201  202     2     0      0  1.4e-15  2.6e-14&#xa;   -         979           - out&#xa;   -         980           - out&#xa;   -         981           - out&#xa;   -         982           - out&#xa; 199         983           5 out  203  202  203     2     0      0  8.9e-16  2.7e-14&#xa;   -         984           - out&#xa;   -         985           - out&#xa;   -         986           - out&#xa;   -         987           - out&#xa; 200         988           5 out  204  203  204     2     0      0  1.5e-15  2.7e-14&#xa;   -         989           - out&#xa;   -         990           - out&#xa;   -         991           - out&#xa;   -         992           - out&#xa; 201         993           5 out  205  204  205     2     0      0  1.7e-15  2.7e-14&#xa;   -         994           - out&#xa;   -         995           - out&#xa;   -         996           - out&#xa;   -         997           - out&#xa; 202         998           5 out  206  205  206     2     0      0  9.8e-16  2.6e-14&#xa;   -         999           - out&#xa;   -        1000           - out&#xa; 203        1003           5      207  206  207     2     0      0  1.5e-15  2.6e-14&#xa;Time-stepping completed.&#xa;Solution time: 18 s.&#xa;Physical memory: 1.75 GB&#xa;Virtual memory: 2.12 GB&#xa;Ended at Jan 21, 2022 7:09:59 PM.&#xa;----- Time-Dependent Solver 1 in Study 1/Solution 1 (sol1) --------------------&gt;&#xa;" name="p:message"></propertyValue>
          <!-- Constant -->
          <propertyValue T="30" name="p:const">null</propertyValue>
          <NodeDefaultValues>1,'p:keeplog'</NodeDefaultValues>
          <SolverFeatureList tag="feature" name="SolverFeatureList" created="1642810199441" modified="0">
            <!-- User comments -->
            <entityComments T="0"></entityComments>
            <!-- Created by -->
            <entityAuthor T="0"></entityAuthor>
          </SolverFeatureList>
        </SolverFeature>
        <SolverFeature op="StoreSolution" tag="su5" name="V0=0.2" created="1642810221127" modified="0">
          <!-- User comments -->
          <entityComments T="0"></entityComments>
          <!-- Created by -->
          <entityAuthor T="0"></entityAuthor>
          <!-- Solution -->
          <propertyValue T="30" value="none" name="p:sol" Reference="/sol/sol25" ReferenceContainerList="/sol" CompositeIndex="0"></propertyValue>
          <!-- Log_message -->
          <propertyValue T="30" value="-----&gt;&#xa;&#xd;&#xa;   -         317           - out&#xa;  66         318           5 out   71   69   71     1     0      0  1.2e-15  1.4e-15&#xa;   -         319           - out&#xa;   -         320           - out&#xa;   -         321           - out&#xa;   -         322           - out&#xa;  67         323           5 out   72   70   72     1     0      0  9.1e-16  1.1e-15&#xa;   -         324           - out&#xa;   -         325           - out&#xa;   -         326           - out&#xa;   -         327           - out&#xa;  68         328           5 out   73   71   73     1     0      0  1.2e-15  1.4e-15&#xa;   -         329           - out&#xa;   -         330           - out&#xa;   -         331           - out&#xa;   -         332           - out&#xa;  69         333           5 out   74   72   74     1     0      0    9e-16  1.5e-15&#xa;   -         334           - out&#xa;   -         335           - out&#xa;   -         336           - out&#xa;   -         337           - out&#xa;  70         338           5 out   75   73   75     1     0      0  1.1e-15  1.4e-15&#xa;   -         339           - out&#xa;   -         340           - out&#xa;   -         341           - out&#xa;   -         342           - out&#xa;  71         343           5 out   76   74   76     1     0      0  1.7e-15    1e-15&#xa;   -         344           - out&#xa;   -         345           - out&#xa;   -         346           - out&#xa;   -         347           - out&#xa;  72         348           5 out   77   75   77     1     0      0  1.5e-15  1.5e-15&#xa;   -         349           - out&#xa;   -         350           - out&#xa;   -         351           - out&#xa;   -         352           - out&#xa;  73         353           5 out   78   76   78     1     0      0  9.3e-16  1.4e-15&#xa;   -         354           - out&#xa;   -         355           - out&#xa;   -         356           - out&#xa;   -         357           - out&#xa;  74         358           5 out   79   77   79     1     0      0  8.4e-16  1.2e-15&#xa;   -         359           - out&#xa;   -         360           - out&#xa;   -         361           - out&#xa;   -         362           - out&#xa;  75         363           5 out   80   78   80     1     0      0  1.3e-15  1.1e-15&#xa;   -         364           - out&#xa;   -         365           - out&#xa;   -         366           - out&#xa;   -         367           - out&#xa;  76         368           5 out   81   79   81     1     0      0  1.1e-15  1.4e-15&#xa;   -         369           - out&#xa;   -         370           - out&#xa;   -         371           - out&#xa;   -         372           - out&#xa;  77         373           5 out   82   80   82     1     0      0  1.8e-15  1.2e-15&#xa;   -         374           - out&#xa;   -         375           - out&#xa;   -         376           - out&#xa;   -         377           - out&#xa;  78         378           5 out   83   81   83     1     0      0  1.4e-15  1.2e-15&#xa;   -         379           - out&#xa;   -         380           - out&#xa;   -         381           - out&#xa;   -         382           - out&#xa;  79         383           5 out   84   82   84     1     0      0  7.1e-16    1e-15&#xa;   -         384           - out&#xa;   -         385           - out&#xa;   -         386           - out&#xa;   -         387           - out&#xa;  80         388           5 out   85   83   85     1     0      0  1.2e-15    1e-15&#xa;   -         389           - out&#xa;   -         390           - out&#xa;   -         391           - out&#xa;   -         392           - out&#xa;  81         393           5 out   86   84   86     1     0      0  2.7e-15  1.2e-15&#xa;   -         394           - out&#xa;   -         395           - out&#xa;   -         396           - out&#xa;   -         397           - out&#xa;  82         398           5 out   87   85   87     1     0      0  1.1e-15    1e-15&#xa;   -         399           - out&#xa;   -         400           - out&#xa;   -         401           - out&#xa;   -         402           - out&#xa;  83         403           5 out   88   86   88     1     0      0  1.1e-15  1.1e-15&#xa;   -         404           - out&#xa;   -         405           - out&#xa;   -         406           - out&#xa;   -         407           - out&#xa;  84         408           5 out   89   87   89     1     0      0  1.2e-15  8.9e-16&#xa;   -         409           - out&#xa;   -         410           - out&#xa;   -         411           - out&#xa;   -         412           - out&#xa;  85         413           5 out   90   88   90     1     0      0  1.5e-15  1.1e-15&#xa;   -         414           - out&#xa;   -         415           - out&#xa;   -         416           - out&#xa;   -         417           - out&#xa;  86         418           5 out   91   89   91     1     0      0  1.3e-15  9.5e-16&#xa;   -         419           - out&#xa;   -         420           - out&#xa;   -         421           - out&#xa;   -         422           - out&#xa;  87         423           5 out   92   90   92     1     0      0  1.8e-15    1e-15&#xa;   -         424           - out&#xa;   -         425           - out&#xa;   -         426           - out&#xa;   -         427           - out&#xa;  88         428           5 out   93   91   93     1     0      0  1.2e-15  8.8e-16&#xa;   -         429           - out&#xa;   -         430           - out&#xa;   -         431           - out&#xa;   -         432           - out&#xa;  89         433           5 out   94   92   94     1     0      0  9.1e-16  9.6e-16&#xa;   -         434           - out&#xa;   -         435           - out&#xa;   -         436           - out&#xa;   -         437           - out&#xa;  90         438           5 out   95   93   95     2     0      0    1e-15  1.4e-15&#xa;   -         439           - out&#xa;   -         440           - out&#xa;   -         441           - out&#xa;   -         442           - out&#xa;  91         443           5 out   96   94   96     2     0      0  2.3e-15  7.5e-16&#xa;   -         444           - out&#xa;   -         445           - out&#xa;   -         446           - out&#xa;   -         447           - out&#xa;  92         448           5 out   97   95   97     2     0      0  1.6e-15  7.8e-16&#xa;   -         449           - out&#xa;   -         450           - out&#xa;   -         451           - out&#xa;   -         452           - out&#xa;  93         453           5 out   98   96   98     2     0      0    1e-15  7.5e-16&#xa;   -         454           - out&#xa;   -         455           - out&#xa;   -         456           - out&#xa;   -         457           - out&#xa;  94         458           5 out   99   97   99     2     0      0  1.9e-15  7.7e-16&#xa;   -         459           - out&#xa;   -         460           - out&#xa;   -         461           - out&#xa;   -         462           - out&#xa;  95         463           5 out  100   98  100     2     0      0  1.6e-15  7.9e-16&#xa;   -         464           - out&#xa;   -         465           - out&#xa;   -         466           - out&#xa;   -         467           - out&#xa;  96         468           5 out  101   99  101     2     0      0  1.4e-15  7.7e-16&#xa;   -         469           - out&#xa;   -         470           - out&#xa;   -         471           - out&#xa;   -         472           - out&#xa;  97         473           5 out  102  100  102     2     0      0  1.1e-15  7.4e-16&#xa;   -         474           - out&#xa;   -         475           - out&#xa;   -         476           - out&#xa;   -         477           - out&#xa;  98         478           5 out  103  101  103     2     0      0    7e-16  6.3e-16&#xa;   -         479           - out&#xa;   -         480           - out&#xa;   -         481           - out&#xa;   -         482           - out&#xa;  99         483           5 out  104  102  104     2     0      0  1.3e-15  7.7e-16&#xa;   -         484           - out&#xa;   -         485           - out&#xa;   -         486           - out&#xa;   -         487           - out&#xa; 100         488           5 out  105  103  105     2     0      0  1.8e-15  5.8e-16&#xa;   -         489           - out&#xa;   -         490           - out&#xa;   -         491           - out&#xa;   -         492           - out&#xa; 101         493           5 out  106  104  106     2     0      0  1.2e-15    7e-16&#xa;   -         494           - out&#xa;   -         495           - out&#xa;   -         496           - out&#xa;   -         497           - out&#xa; 102         498           5 out  107  105  107     2     0      0  1.5e-15  7.5e-16&#xa;   -         499           - out&#xa;   -         500           - out&#xa;   -         501           - out&#xa;   -         502           - out&#xa; 103         503           5 out  108  106  108     2     0      0  9.7e-16  6.3e-16&#xa;   -         504           - out&#xa;   -         505           - out&#xa;   -         506           - out&#xa;   -         507           - out&#xa; 104         508           5 out  109  107  109     2     0      0    2e-15  6.7e-16&#xa;   -         509           - out&#xa;   -         510           - out&#xa;   -         511           - out&#xa;   -         512           - out&#xa; 105         513           5 out  110  108  110     2     0      0  8.9e-16  7.1e-16&#xa;   -         514           - out&#xa;   -         515           - out&#xa;   -         516           - out&#xa;   -         517           - out&#xa; 106         518           5 out  111  109  111     2     0      0  1.4e-15  6.5e-16&#xa;   -         519           - out&#xa;   -         520           - out&#xa;   -         521           - out&#xa;   -         522           - out&#xa; 107         523           5 out  112  110  112     2     0      0  1.2e-15  7.6e-16&#xa;   -         524           - out&#xa;   -         525           - out&#xa;   -         526           - out&#xa;   -         527           - out&#xa; 108         528           5 out  113  111  113     2     0      0  1.3e-15  6.2e-16&#xa;   -         529           - out&#xa;   -         530           - out&#xa;   -         531           - out&#xa;   -         532           - out&#xa; 109         533           5 out  114  112  114     2     0      0  9.3e-16  6.9e-16&#xa;   -         534           - out&#xa;   -         535           - out&#xa;   -         536           - out&#xa;   -         537           - out&#xa; 110         538           5 out  115  113  115     2     0      0  8.3e-16    6e-16&#xa;   -         539           - out&#xa;   -         540           - out&#xa;   -         541           - out&#xa;   -         542           - out&#xa; 111         543           5 out  116  114  116     2     0      0  1.7e-15  5.9e-16&#xa;   -         544           - out&#xa;   -         545           - out&#xa;   -         546           - out&#xa;   -         547           - out&#xa; 112         548           5 out  117  115  117     2     0      0  8.5e-16  5.6e-16&#xa;   -         549           - out&#xa;   -         550           - out&#xa;   -         551           - out&#xa;   -         552           - out&#xa; 113         553           5 out  118  116  118     2     0      0  1.4e-15  7.7e-16&#xa;   -         554           - out&#xa;   -         555           - out&#xa;   -         556           - out&#xa;   -         557           - out&#xa; 114         558           5 out  119  117  119     2     0      0  1.4e-15  5.8e-16&#xa;   -         559           - out&#xa;   -         560           - out&#xa;   -         561           - out&#xa;   -         562           - out&#xa; 115         563           5 out  120  118  120     2     0      0    1e-15  6.2e-16&#xa;   -         564           - out&#xa;   -         565           - out&#xa;   -         566           - out&#xa;   -         567           - out&#xa; 116         568           5 out  121  119  121     2     0      0  8.3e-16    6e-16&#xa;   -         569           - out&#xa;   -         570           - out&#xa;   -         571           - out&#xa;   -         572           - out&#xa; 117         573           5 out  122  120  122     2     0      0  1.3e-15  6.2e-16&#xa;   -         574           - out&#xa;   -         575           - out&#xa;   -         576           - out&#xa;   -         577           - out&#xa; 118         578           5 out  123  121  123     2     0      0  1.3e-15    5e-16&#xa;   -         579           - out&#xa;   -         580           - out&#xa;   -         581           - out&#xa;   -         582           - out&#xa; 119         583           5 out  124  122  124     2     0      0  1.2e-15  4.7e-16&#xa;   -         584           - out&#xa;   -         585           - out&#xa;   -         586           - out&#xa;   -         587           - out&#xa; 120         588           5 out  125  123  125     2     0      0  1.3e-15  5.4e-16&#xa;   -         589           - out&#xa;   -         590           - out&#xa;   -         591           - out&#xa;   -         592           - out&#xa; 121         593           5 out  126  124  126     2     0      0  1.7e-15  5.6e-16&#xa;   -         594           - out&#xa;   -         595           - out&#xa;   -         596           - out&#xa;   -         597           - out&#xa; 122         598           5 out  127  125  127     2     0      0  1.5e-15  5.4e-16&#xa;   -         599           - out&#xa;   -         600           - out&#xa;   -         601           - out&#xa;   -         602           - out&#xa; 123         603           5 out  128  126  128     2     0      0  2.5e-15  5.3e-16&#xa;   -         604           - out&#xa;   -         605           - out&#xa;   -         606           - out&#xa;   -         607           - out&#xa; 124         608           5 out  129  127  129     2     0      0  1.4e-15  3.8e-16&#xa;   -         609           - out&#xa;   -         610           - out&#xa;   -         611           - out&#xa;   -         612           - out&#xa; 125         613           5 out  130  128  130     2     0      0  2.4e-15  5.7e-16&#xa;   -         614           - out&#xa;   -         615           - out&#xa;   -         616           - out&#xa;   -         617           - out&#xa; 126         618           5 out  131  129  131     2     0      0  1.2e-15  4.1e-16&#xa;   -         619           - out&#xa;   -         620           - out&#xa;   -         621           - out&#xa;   -         622           - out&#xa; 127         623           5 out  132  130  132     2     0      0  1.6e-15  4.1e-16&#xa;   -         624           - out&#xa;   -         625           - out&#xa;   -         626           - out&#xa;   -         627           - out&#xa; 128         628           5 out  133  131  133     2     0      0    2e-15  4.4e-16&#xa;   -         629           - out&#xa;   -         630           - out&#xa;   -         631           - out&#xa;   -         632           - out&#xa; 129         633           5 out  134  132  134     2     0      0  1.2e-15  4.7e-16&#xa;   -         634           - out&#xa;   -         635           - out&#xa;   -         636           - out&#xa;   -         637           - out&#xa; 130         638           5 out  135  133  135     2     0      0  1.8e-15  3.8e-16&#xa;   -         639           - out&#xa;   -         640           - out&#xa;   -         641           - out&#xa;   -         642           - out&#xa; 131         643           5 out  136  134  136     2     0      0  1.7e-15  3.5e-16&#xa;   -         644           - out&#xa;   -         645           - out&#xa;   -         646           - out&#xa;   -         647           - out&#xa; 132         648           5 out  137  135  137     2     0      0  1.8e-15  3.6e-16&#xa;   -         649           - out&#xa;   -         650           - out&#xa;   -         651           - out&#xa;   -         652           - out&#xa; 133         653           5 out  138  136  138     2     0      0  3.4e-15  4.2e-16&#xa;   -         654           - out&#xa;   -         655           - out&#xa;   -         656           - out&#xa;   -         657           - out&#xa; 134         658           5 out  139  137  139     2     0      0  2.1e-15  4.2e-16&#xa;   -         659           - out&#xa;   -         660           - out&#xa;   -         661           - out&#xa;   -         662           - out&#xa; 135         663           5 out  140  138  140     2     0      0    2e-15  2.4e-16&#xa;   -         664           - out&#xa;   -         665           - out&#xa;   -         666           - out&#xa;   -         667           - out&#xa; 136         668           5 out  141  139  141     2     0      0  4.9e-16  1.9e-16&#xa;   -         669           - out&#xa;   -         670           - out&#xa;   -         671           - out&#xa;   -         672           - out&#xa; 137         673           5 out  142  140  142     2     0      0  6.2e-16  2.6e-16&#xa;   -         674           - out&#xa;   -         675           - out&#xa;   -         676           - out&#xa;   -         677           - out&#xa; 138         678           5 out  143  141  143     2     0      0  8.4e-16    3e-16&#xa;   -         679           - out&#xa;   -         680           - out&#xa;   -         681           - out&#xa;   -         682           - out&#xa; 139         683           5 out  144  142  144     2     0      0  4.1e-15  2.7e-16&#xa;   -         684           - out&#xa;   -         685           - out&#xa;   -         686           - out&#xa;   -         687           - out&#xa; 140         688           5 out  145  143  145     2     0      0  3.4e-15    4e-16&#xa;   -         689           - out&#xa;   -         690           - out&#xa;   -         691           - out&#xa;   -         692           - out&#xa; 141         693           5 out  146  144  146     2     0      0  1.2e-15  2.6e-16&#xa;   -         694           - out&#xa;   -         695           - out&#xa;   -         696           - out&#xa;   -         697           - out&#xa; 142         698           5 out  147  145  147     2     0      0  8.8e-16  4.7e-16&#xa;   -         699           - out&#xa;   -         700           - out&#xa;   -         701           - out&#xa;   -         702           - out&#xa; 143         703           5 out  148  146  148     2     0      0  1.1e-15  4.2e-16&#xa;   -         704           - out&#xa;   -         705           - out&#xa;   -         706           - out&#xa;   -         707           - out&#xa; 144         708           5 out  149  147  149     2     0      0  4.4e-15    5e-16&#xa;   -         709           - out&#xa;   -         710           - out&#xa;   -         711           - out&#xa;   -         712           - out&#xa; 145         713           5 out  150  148  150     2     0      0  8.7e-16  4.4e-16&#xa;   -         714           - out&#xa;   -         715           - out&#xa;   -         716           - out&#xa;   -         717           - out&#xa; 146         718           5 out  151  149  151     2     0      0  6.8e-16  5.2e-16&#xa;   -         719           - out&#xa;   -         720           - out&#xa;   -         721           - out&#xa;   -         722           - out&#xa; 147         723           5 out  152  150  152     2     0      0  9.2e-16  3.5e-16&#xa;   -         724           - out&#xa;   -         725           - out&#xa;   -         726           - out&#xa;   -         727           - out&#xa; 148         728           5 out  153  151  153     2     0      0  1.1e-15  5.3e-16&#xa;   -         729           - out&#xa;   -         730           - out&#xa;   -         731           - out&#xa;   -         732           - out&#xa; 149         733           5 out  154  152  154     2     0      0  1.2e-15  5.3e-16&#xa;   -         734           - out&#xa;   -         735           - out&#xa;   -         736           - out&#xa;   -         737           - out&#xa; 150         738           5 out  155  153  155     2     0      0  1.7e-15  7.6e-16&#xa;   -         739           - out&#xa;   -         740           - out&#xa;   -         741           - out&#xa;   -         742           - out&#xa; 151         743           5 out  156  154  156     2     0      0    1e-15    9e-16&#xa;   -         744           - out&#xa;   -         745           - out&#xa;   -         746           - out&#xa;   -         747           - out&#xa; 152         748           5 out  157  155  157     2     0      0  8.9e-16  1.2e-15&#xa;   -         749           - out&#xa;   -         750           - out&#xa;   -         751           - out&#xa;   -         752           - out&#xa; 153         753           5 out  158  156  158     2     0      0  9.6e-16  1.5e-15&#xa;   -         754           - out&#xa;   -         755           - out&#xa;   -         756           - out&#xa;   -         757           - out&#xa; 154         758           5 out  159  157  159     2     0      0    1e-15  2.5e-15&#xa;   -         759           - out&#xa;   -         760           - out&#xa;   -         761           - out&#xa;   -         762           - out&#xa; 155         763           5 out  160  158  160     2     0      0  1.1e-15  4.3e-15&#xa;   -         764           - out&#xa;   -         765           - out&#xa;   -         766           - out&#xa;   -         767           - out&#xa; 156         768           5 out  161  159  161     2     0      0  9.6e-16  5.9e-15&#xa;   -         769           - out&#xa;   -         770           - out&#xa;   -         771           - out&#xa;   -         772           - out&#xa; 157         773           5 out  162  160  162     2     0      0  8.1e-16    1e-14&#xa;   -         774           - out&#xa;   -         775           - out&#xa;   -         776           - out&#xa;   -         777           - out&#xa; 158         778           5 out  163  161  163     2     0      0  1.1e-15  1.3e-14&#xa;   -         779           - out&#xa;   -         780           - out&#xa;   -         781           - out&#xa;   -         782           - out&#xa; 159         783           5 out  164  162  164     2     0      0  9.9e-16  1.8e-14&#xa;   -         784           - out&#xa;   -         785           - out&#xa;   -         786           - out&#xa;   -         787           - out&#xa; 160         788           5 out  165  163  165     2     0      0  9.6e-16  1.9e-14&#xa;   -         789           - out&#xa;   -         790           - out&#xa;   -         791           - out&#xa;   -         792           - out&#xa; 161         793           5 out  166  164  166     2     0      0  1.1e-15    2e-14&#xa;   -         794           - out&#xa;   -         795           - out&#xa;   -         796           - out&#xa;   -         797           - out&#xa; 162         798           5 out  167  165  167     2     0      0  1.1e-15  2.1e-14&#xa;   -         799           - out&#xa;   -         800           - out&#xa;   -         801           - out&#xa;   -         802           - out&#xa; 163         803           5 out  168  166  168     2     0      0    1e-15  2.1e-14&#xa;   -         804           - out&#xa;   -         805           - out&#xa;   -         806           - out&#xa;   -         807           - out&#xa; 164         808           5 out  169  167  169     2     0      0  8.3e-16  2.1e-14&#xa;   -         809           - out&#xa;   -         810           - out&#xa;   -         811           - out&#xa;   -         812           - out&#xa; 165         813           5 out  170  168  170     2     0      0  6.9e-16  2.1e-14&#xa;   -         814           - out&#xa;   -         815           - out&#xa;   -         816           - out&#xa;   -         817           - out&#xa; 166         818           5 out  171  169  171     2     0      0  1.5e-15    2e-14&#xa;   -         819           - out&#xa;   -         820           - out&#xa;   -         821           - out&#xa;   -         822           - out&#xa; 167         823           5 out  172  170  172     2     0      0  1.3e-15  2.1e-14&#xa;   -         824           - out&#xa;   -         825           - out&#xa;   -         826           - out&#xa;   -         827           - out&#xa; 168         828           5 out  173  171  173     2     0      0  9.7e-16  2.1e-14&#xa;   -         829           - out&#xa;   -         830           - out&#xa;   -         831           - out&#xa;   -         832           - out&#xa; 169         833           5 out  174  172  174     2     0      0  9.5e-16    2e-14&#xa;   -         834           - out&#xa;   -         835           - out&#xa;   -         836           - out&#xa;   -         837           - out&#xa; 170         838           5 out  175  173  175     2     0      0  1.1e-15  2.1e-14&#xa;   -         839           - out&#xa;   -         840           - out&#xa;   -         841           - out&#xa;   -         842           - out&#xa; 171         843           5 out  176  174  176     2     0      0  1.3e-15  2.1e-14&#xa;   -         844           - out&#xa;   -         845           - out&#xa;   -         846           - out&#xa;   -         847           - out&#xa; 172         848           5 out  177  175  177     2     0      0  8.7e-16  2.1e-14&#xa;   -         849           - out&#xa;   -         850           - out&#xa;   -         851           - out&#xa;   -         852           - out&#xa; 173         853           5 out  178  176  178     2     0      0  1.1e-15  2.1e-14&#xa;   -         854           - out&#xa;   -         855           - out&#xa;   -         856           - out&#xa;   -         857           - out&#xa; 174         858           5 out  179  177  179     2     0      0  8.6e-16  2.1e-14&#xa;   -         859           - out&#xa;   -         860           - out&#xa;   -         861           - out&#xa;   -         862           - out&#xa; 175         863           5 out  180  178  180     2     0      0  1.2e-15  2.1e-14&#xa;   -         864           - out&#xa;   -         865           - out&#xa;   -         866           - out&#xa;   -         867           - out&#xa; 176         868           5 out  181  179  181     2     0      0    1e-15  2.1e-14&#xa;   -         869           - out&#xa;   -         870           - out&#xa;   -         871           - out&#xa;   -         872           - out&#xa; 177         873           5 out  182  180  182     2     0      0  9.2e-16  2.1e-14&#xa;   -         874           - out&#xa;   -         875           - out&#xa;   -         876           - out&#xa;   -         877           - out&#xa; 178         878           5 out  183  181  183     2     0      0    1e-15  2.1e-14&#xa;   -         879           - out&#xa;   -         880           - out&#xa;   -         881           - out&#xa;   -         882           - out&#xa; 179         883           5 out  184  182  184     2     0      0  8.9e-16  2.1e-14&#xa;   -         884           - out&#xa;   -         885           - out&#xa;   -         886           - out&#xa;   -         887           - out&#xa; 180         888           5 out  185  183  185     2     0      0    7e-16  2.1e-14&#xa;   -         889           - out&#xa;   -         890           - out&#xa;   -         891           - out&#xa;   -         892           - out&#xa; 181         893           5 out  186  184  186     2     0      0    1e-15  2.1e-14&#xa;   -         894           - out&#xa;   -         895           - out&#xa;   -         896           - out&#xa;   -         897           - out&#xa; 182         898           5 out  187  185  187     2     0      0  1.4e-15  2.1e-14&#xa;   -         899           - out&#xa;   -         900           - out&#xa;   -         901           - out&#xa;   -         902           - out&#xa; 183         903           5 out  188  186  188     2     0      0  1.1e-15  2.1e-14&#xa;   -         904           - out&#xa;   -         905           - out&#xa;   -         906           - out&#xa;   -         907           - out&#xa; 184         908           5 out  189  187  189     2     0      0  9.9e-16  2.1e-14&#xa;   -         909           - out&#xa;   -         910           - out&#xa;   -         911           - out&#xa;   -         912           - out&#xa; 185         913           5 out  190  188  190     2     0      0  1.3e-15  2.1e-14&#xa;   -         914           - out&#xa;   -         915           - out&#xa;   -         916           - out&#xa;   -         917           - out&#xa; 186         918           5 out  191  189  191     2     0      0  1.4e-15  2.1e-14&#xa;   -         919           - out&#xa;   -         920           - out&#xa;   -         921           - out&#xa;   -         922           - out&#xa; 187         923           5 out  192  190  192     2     0      0  1.2e-15  2.1e-14&#xa;   -         924           - out&#xa;   -         925           - out&#xa;   -         926           - out&#xa;   -         927           - out&#xa; 188         928           5 out  193  191  193     2     0      0  8.2e-16  2.1e-14&#xa;   -         929           - out&#xa;   -         930           - out&#xa;   -         931           - out&#xa;   -         932           - out&#xa; 189         933           5 out  194  192  194     2     0      0  1.4e-15    2e-14&#xa;   -         934           - out&#xa;   -         935           - out&#xa;   -         936           - out&#xa;   -         937           - out&#xa; 190         938           5 out  195  193  195     2     0      0    8e-16  2.2e-14&#xa;   -         939           - out&#xa;   -         940           - out&#xa;   -         941           - out&#xa;   -         942           - out&#xa; 191         943           5 out  196  194  196     2     0      0  1.2e-15  2.1e-14&#xa;   -         944           - out&#xa;   -         945           - out&#xa;   -         946           - out&#xa;   -         947           - out&#xa; 192         948           5 out  197  195  197     2     0      0  1.1e-15  2.1e-14&#xa;   -         949           - out&#xa;   -         950           - out&#xa;   -         951           - out&#xa;   -         952           - out&#xa; 193         953           5 out  198  196  198     2     0      0  9.5e-16  2.1e-14&#xa;   -         954           - out&#xa;   -         955           - out&#xa;   -         956           - out&#xa;   -         957           - out&#xa; 194         958           5 out  199  197  199     2     0      0  1.1e-15  2.1e-14&#xa;   -         959           - out&#xa;   -         960           - out&#xa;   -         961           - out&#xa;   -         962           - out&#xa; 195         963           5 out  200  198  200     2     0      0  1.2e-15  2.1e-14&#xa;   -         964           - out&#xa;   -         965           - out&#xa;   -         966           - out&#xa;   -         967           - out&#xa; 196         968           5 out  201  199  201     2     0      0  1.1e-15  2.1e-14&#xa;   -         969           - out&#xa;   -         970           - out&#xa;   -         971           - out&#xa;   -         972           - out&#xa; 197         973           5 out  202  200  202     2     0      0  9.3e-16  2.1e-14&#xa;   -         974           - out&#xa;   -         975           - out&#xa;   -         976           - out&#xa;   -         977           - out&#xa; 198         978           5 out  203  201  203     2     0      0  1.1e-15  2.1e-14&#xa;   -         979           - out&#xa;   -         980           - out&#xa;   -         981           - out&#xa;   -         982           - out&#xa; 199         983           5 out  204  202  204     2     0      0  9.2e-16  2.1e-14&#xa;   -         984           - out&#xa;   -         985           - out&#xa;   -         986           - out&#xa;   -         987           - out&#xa; 200         988           5 out  205  203  205     2     0      0  1.2e-15  2.1e-14&#xa;   -         989           - out&#xa;   -         990           - out&#xa;   -         991           - out&#xa;   -         992           - out&#xa; 201         993           5 out  206  204  206     2     0      0  1.1e-15  2.1e-14&#xa;   -         994           - out&#xa;   -         995           - out&#xa;   -         996           - out&#xa;   -         997           - out&#xa; 202         998           5 out  207  205  207     2     0      0    9e-16  2.1e-14&#xa;   -         999           - out&#xa;   -        1000           - out&#xa; 203        1003           5      208  206  208     2     0      0  7.6e-16  2.1e-14&#xa;Time-stepping completed.&#xa;Solution time: 18 s.&#xa;Physical memory: 1.76 GB&#xa;Virtual memory: 2.12 GB&#xa;Ended at Jan 21, 2022 7:10:21 PM.&#xa;----- Time-Dependent Solver 1 in Study 1/Solution 1 (sol1) --------------------&gt;&#xa;" name="p:message"></propertyValue>
          <!-- Constant -->
          <propertyValue T="30" name="p:const">null</propertyValue>
          <NodeDefaultValues>1,'p:keeplog'</NodeDefaultValues>
          <SolverFeatureList tag="feature" name="SolverFeatureList" created="1642810221130" modified="0">
            <!-- User comments -->
            <entityComments T="0"></entityComments>
            <!-- Created by -->
            <entityAuthor T="0"></entityAuthor>
          </SolverFeatureList>
        </SolverFeature>
        <SolverFeature op="StoreSolution" tag="su6" name="V0=0.5" created="1642810242414" modified="0">
          <!-- User comments -->
          <entityComments T="0"></entityComments>
          <!-- Created by -->
          <entityAuthor T="0"></entityAuthor>
          <!-- Solution -->
          <propertyValue T="30" value="none" name="p:sol" Reference="/sol/sol26" ReferenceContainerList="/sol" CompositeIndex="0"></propertyValue>
          <!-- Log_message -->
          <propertyValue T="30" value="-----&gt;&#xa;&#xd;&#xa;   -         317           - out&#xa;  66         318           5 out   71   69   71     1     0      0  1.3e-15    9e-16&#xa;   -         319           - out&#xa;   -         320           - out&#xa;   -         321           - out&#xa;   -         322           - out&#xa;  67         323           5 out   72   70   72     1     0      0  1.5e-15  9.3e-16&#xa;   -         324           - out&#xa;   -         325           - out&#xa;   -         326           - out&#xa;   -         327           - out&#xa;  68         328           5 out   73   71   73     1     0      0  1.7e-15  9.1e-16&#xa;   -         329           - out&#xa;   -         330           - out&#xa;   -         331           - out&#xa;   -         332           - out&#xa;  69         333           5 out   74   72   74     1     0      0  1.4e-15    8e-16&#xa;   -         334           - out&#xa;   -         335           - out&#xa;   -         336           - out&#xa;   -         337           - out&#xa;  70         338           5 out   75   73   75     1     0      0    1e-15  1.1e-15&#xa;   -         339           - out&#xa;   -         340           - out&#xa;   -         341           - out&#xa;   -         342           - out&#xa;  71         343           5 out   76   74   76     1     0      0  9.1e-16  8.3e-16&#xa;   -         344           - out&#xa;   -         345           - out&#xa;   -         346           - out&#xa;   -         347           - out&#xa;  72         348           5 out   77   75   77     1     0      0  1.3e-15  9.1e-16&#xa;   -         349           - out&#xa;   -         350           - out&#xa;   -         351           - out&#xa;   -         352           - out&#xa;  73         353           5 out   78   76   78     1     0      0  2.2e-15  9.1e-16&#xa;   -         354           - out&#xa;   -         355           - out&#xa;   -         356           - out&#xa;   -         357           - out&#xa;  74         358           5 out   79   77   79     1     0      0  9.8e-16  9.1e-16&#xa;   -         359           - out&#xa;   -         360           - out&#xa;   -         361           - out&#xa;   -         362           - out&#xa;  75         363           5 out   80   78   80     1     0      0  1.3e-15  8.5e-16&#xa;   -         364           - out&#xa;   -         365           - out&#xa;   -         366           - out&#xa;   -         367           - out&#xa;  76         368           5 out   81   79   81     1     0      0  1.1e-15  9.7e-16&#xa;   -         369           - out&#xa;   -         370           - out&#xa;   -         371           - out&#xa;   -         372           - out&#xa;  77         373           5 out   82   80   82     1     0      0  1.2e-15    8e-16&#xa;   -         374           - out&#xa;   -         375           - out&#xa;   -         376           - out&#xa;   -         377           - out&#xa;  78         378           5 out   83   81   83     1     0      0  1.2e-15    9e-16&#xa;   -         379           - out&#xa;   -         380           - out&#xa;   -         381           - out&#xa;   -         382           - out&#xa;  79         383           5 out   84   82   84     1     0      0    2e-15  7.9e-16&#xa;   -         384           - out&#xa;   -         385           - out&#xa;   -         386           - out&#xa;   -         387           - out&#xa;  80         388           5 out   85   83   85     1     0      0  2.2e-15  7.1e-16&#xa;   -         389           - out&#xa;   -         390           - out&#xa;   -         391           - out&#xa;   -         392           - out&#xa;  81         393           5 out   86   84   86     1     0      0  1.8e-15  8.1e-16&#xa;   -         394           - out&#xa;   -         395           - out&#xa;   -         396           - out&#xa;   -         397           - out&#xa;  82         398           5 out   87   85   87     1     0      0    2e-15  7.4e-16&#xa;   -         399           - out&#xa;   -         400           - out&#xa;   -         401           - out&#xa;   -         402           - out&#xa;  83         403           5 out   88   86   88     1     0      0  1.2e-15  6.6e-16&#xa;   -         404           - out&#xa;   -         405           - out&#xa;   -         406           - out&#xa;   -         407           - out&#xa;  84         408           5 out   89   87   89     1     0      0  2.5e-15  9.1e-16&#xa;   -         409           - out&#xa;   -         410           - out&#xa;   -         411           - out&#xa;   -         412           - out&#xa;  85         413           5 out   90   88   90     1     0      0  1.7e-15  6.9e-16&#xa;   -         414           - out&#xa;   -         415           - out&#xa;   -         416           - out&#xa;   -         417           - out&#xa;  86         418           5 out   91   89   91     1     0      0  1.4e-15  8.1e-16&#xa;   -         419           - out&#xa;   -         420           - out&#xa;   -         421           - out&#xa;   -         422           - out&#xa;  87         423           5 out   92   90   92     1     0      0  1.8e-15  7.5e-16&#xa;   -         424           - out&#xa;   -         425           - out&#xa;   -         426           - out&#xa;   -         427           - out&#xa;  88         428           5 out   93   91   93     1     0      0  2.3e-15  7.3e-16&#xa;   -         429           - out&#xa;   -         430           - out&#xa;   -         431           - out&#xa;   -         432           - out&#xa;  89         433           5 out   94   92   94     1     0      0  1.2e-15  8.2e-16&#xa;   -         434           - out&#xa;   -         435           - out&#xa;   -         436           - out&#xa;   -         437           - out&#xa;  90         438           5 out   95   93   95     1     0      0  1.1e-15  8.2e-16&#xa;   -         439           - out&#xa;   -         440           - out&#xa;   -         441           - out&#xa;   -         442           - out&#xa;  91         443           5 out   96   94   96     1     0      0  1.3e-15  7.6e-16&#xa;   -         444           - out&#xa;   -         445           - out&#xa;   -         446           - out&#xa;   -         447           - out&#xa;  92         448           5 out   97   95   97     1     0      0  8.1e-16  8.5e-16&#xa;   -         449           - out&#xa;   -         450           - out&#xa;   -         451           - out&#xa;   -         452           - out&#xa;  93         453           5 out   98   96   98     1     0      0  1.7e-15  8.2e-16&#xa;   -         454           - out&#xa;   -         455           - out&#xa;   -         456           - out&#xa;   -         457           - out&#xa;  94         458           5 out   99   97   99     1     0      0  2.2e-15  7.2e-16&#xa;   -         459           - out&#xa;   -         460           - out&#xa;   -         461           - out&#xa;   -         462           - out&#xa;  95         463           5 out  100   98  100     1     0      0  1.4e-15  9.4e-16&#xa;   -         464           - out&#xa;   -         465           - out&#xa;   -         466           - out&#xa;   -         467           - out&#xa;  96         468           5 out  101   99  101     1     0      0  1.2e-15  7.6e-16&#xa;   -         469           - out&#xa;   -         470           - out&#xa;   -         471           - out&#xa;   -         472           - out&#xa;  97         473           5 out  102  100  102     1     0      0  1.4e-15  8.3e-16&#xa;   -         474           - out&#xa;   -         475           - out&#xa;   -         476           - out&#xa;   -         477           - out&#xa;  98         478           5 out  103  101  103     1     0      0  1.5e-15  8.2e-16&#xa;   -         479           - out&#xa;   -         480           - out&#xa;   -         481           - out&#xa;   -         482           - out&#xa;  99         483           5 out  104  102  104     1     0      0  1.5e-15  8.5e-16&#xa;   -         484           - out&#xa;   -         485           - out&#xa;   -         486           - out&#xa;   -         487           - out&#xa; 100         488           5 out  105  103  105     1     0      0    1e-15  8.1e-16&#xa;   -         489           - out&#xa;   -         490           - out&#xa;   -         491           - out&#xa;   -         492           - out&#xa; 101         493           5 out  106  104  106     1     0      0  2.8e-15  7.4e-16&#xa;   -         494           - out&#xa;   -         495           - out&#xa;   -         496           - out&#xa;   -         497           - out&#xa; 102         498           5 out  107  105  107     1     0      0  1.3e-15  7.6e-16&#xa;   -         499           - out&#xa;   -         500           - out&#xa;   -         501           - out&#xa;   -         502           - out&#xa; 103         503           5 out  108  106  108     1     0      0  1.3e-15  8.2e-16&#xa;   -         504           - out&#xa;   -         505           - out&#xa;   -         506           - out&#xa;   -         507           - out&#xa; 104         508           5 out  109  107  109     1     0      0  1.3e-15  6.2e-16&#xa;   -         509           - out&#xa;   -         510           - out&#xa;   -         511           - out&#xa;   -         512           - out&#xa; 105         513           5 out  110  108  110     1     0      0  1.3e-15  6.5e-16&#xa;   -         514           - out&#xa;   -         515           - out&#xa;   -         516           - out&#xa;   -         517           - out&#xa; 106         518           5 out  111  109  111     1     0      0    1e-15  7.4e-16&#xa;   -         519           - out&#xa;   -         520           - out&#xa;   -         521           - out&#xa;   -         522           - out&#xa; 107         523           5 out  112  110  112     1     0      0  9.8e-16  8.6e-16&#xa;   -         524           - out&#xa;   -         525           - out&#xa;   -         526           - out&#xa;   -         527           - out&#xa; 108         528           5 out  113  111  113     1     0      0  3.5e-15  6.8e-16&#xa;   -         529           - out&#xa;   -         530           - out&#xa;   -         531           - out&#xa;   -         532           - out&#xa; 109         533           5 out  114  112  114     1     0      0  2.6e-15  7.5e-16&#xa;   -         534           - out&#xa;   -         535           - out&#xa;   -         536           - out&#xa;   -         537           - out&#xa; 110         538           5 out  115  113  115     1     0      0  1.9e-15  6.9e-16&#xa;   -         539           - out&#xa;   -         540           - out&#xa;   -         541           - out&#xa;   -         542           - out&#xa; 111         543           5 out  116  114  116     1     0      0  1.5e-15  5.2e-16&#xa;   -         544           - out&#xa;   -         545           - out&#xa;   -         546           - out&#xa;   -         547           - out&#xa; 112         548           5 out  117  115  117     2     0      0  6.9e-16  1.3e-15&#xa;   -         549           - out&#xa;   -         550           - out&#xa;   -         551           - out&#xa;   -         552           - out&#xa; 113         553           5 out  118  116  118     2     0      0  8.5e-16  1.2e-15&#xa;   -         554           - out&#xa;   -         555           - out&#xa;   -         556           - out&#xa;   -         557           - out&#xa; 114         558           5 out  119  117  119     2     0      0  8.5e-16  7.4e-16&#xa;   -         559           - out&#xa;   -         560           - out&#xa;   -         561           - out&#xa;   -         562           - out&#xa; 115         563           5 out  120  118  120     2     0      0  1.2e-15  7.7e-16&#xa;   -         564           - out&#xa;   -         565           - out&#xa;   -         566           - out&#xa;   -         567           - out&#xa; 116         568           5 out  121  119  121     2     0      0  1.8e-15  5.1e-16&#xa;   -         569           - out&#xa;   -         570           - out&#xa;   -         571           - out&#xa;   -         572           - out&#xa; 117         573           5 out  122  120  122     2     0      0    1e-15  8.1e-16&#xa;   -         574           - out&#xa;   -         575           - out&#xa;   -         576           - out&#xa;   -         577           - out&#xa; 118         578           5 out  123  121  123     2     0      0  1.1e-15  6.4e-16&#xa;   -         579           - out&#xa;   -         580           - out&#xa;   -         581           - out&#xa;   -         582           - out&#xa; 119         583           5 out  124  122  124     2     0      0  1.5e-15  7.6e-16&#xa;   -         584           - out&#xa;   -         585           - out&#xa;   -         586           - out&#xa;   -         587           - out&#xa; 120         588           5 out  125  123  125     2     0      0  1.4e-15  6.6e-16&#xa;   -         589           - out&#xa;   -         590           - out&#xa;   -         591           - out&#xa;   -         592           - out&#xa; 121         593           5 out  126  124  126     2     0      0  1.6e-15  6.7e-16&#xa;   -         594           - out&#xa;   -         595           - out&#xa;   -         596           - out&#xa;   -         597           - out&#xa; 122         598           5 out  127  125  127     2     0      0  9.8e-16  8.2e-16&#xa;   -         599           - out&#xa;   -         600           - out&#xa;   -         601           - out&#xa;   -         602           - out&#xa; 123         603           5 out  128  126  128     2     0      0  1.3e-15  7.3e-16&#xa;   -         604           - out&#xa;   -         605           - out&#xa;   -         606           - out&#xa;   -         607           - out&#xa; 124         608           5 out  129  127  129     2     0      0  1.8e-15  6.1e-16&#xa;   -         609           - out&#xa;   -         610           - out&#xa;   -         611           - out&#xa;   -         612           - out&#xa; 125         613           5 out  130  128  130     2     0      0  1.6e-15  5.8e-16&#xa;   -         614           - out&#xa;   -         615           - out&#xa;   -         616           - out&#xa;   -         617           - out&#xa; 126         618           5 out  131  129  131     2     0      0  1.3e-15  5.9e-16&#xa;   -         619           - out&#xa;   -         620           - out&#xa;   -         621           - out&#xa;   -         622           - out&#xa; 127         623           5 out  132  130  132     2     0      0  1.1e-15  9.9e-16&#xa;   -         624           - out&#xa;   -         625           - out&#xa;   -         626           - out&#xa;   -         627           - out&#xa; 128         628           5 out  133  131  133     2     0      0  1.1e-15  7.6e-16&#xa;   -         629           - out&#xa;   -         630           - out&#xa;   -         631           - out&#xa;   -         632           - out&#xa; 129         633           5 out  134  132  134     2     0      0  8.2e-16    9e-16&#xa;   -         634           - out&#xa;   -         635           - out&#xa;   -         636           - out&#xa;   -         637           - out&#xa; 130         638           5 out  135  133  135     2     0      0  7.4e-16  1.4e-15&#xa;   -         639           - out&#xa;   -         640           - out&#xa;   -         641           - out&#xa;   -         642           - out&#xa; 131         643           5 out  136  134  136     2     0      0  1.3e-15  1.2e-15&#xa;   -         644           - out&#xa;   -         645           - out&#xa;   -         646           - out&#xa;   -         647           - out&#xa; 132         648           5 out  137  135  137     2     0      0  6.5e-16    7e-16&#xa;   -         649           - out&#xa;   -         650           - out&#xa;   -         651           - out&#xa;   -         652           - out&#xa; 133         653           5 out  138  136  138     2     0      0  1.1e-15  4.9e-16&#xa;   -         654           - out&#xa;   -         655           - out&#xa;   -         656           - out&#xa;   -         657           - out&#xa; 134         658           5 out  139  137  139     2     0      0    1e-15  6.6e-16&#xa;   -         659           - out&#xa;   -         660           - out&#xa;   -         661           - out&#xa;   -         662           - out&#xa; 135         663           5 out  140  138  140     2     0      0    1e-15  6.7e-16&#xa;   -         664           - out&#xa;   -         665           - out&#xa;   -         666           - out&#xa;   -         667           - out&#xa; 136         668           5 out  141  139  141     2     0      0  8.3e-16  5.9e-16&#xa;   -         669           - out&#xa;   -         670           - out&#xa;   -         671           - out&#xa;   -         672           - out&#xa; 137         673           5 out  142  140  142     2     0      0  1.5e-15  6.5e-16&#xa;   -         674           - out&#xa;   -         675           - out&#xa;   -         676           - out&#xa;   -         677           - out&#xa; 138         678           5 out  143  141  143     2     0      0  1.1e-15  6.5e-16&#xa;   -         679           - out&#xa;   -         680           - out&#xa;   -         681           - out&#xa;   -         682           - out&#xa; 139         683           5 out  144  142  144     2     0      0  8.9e-16  5.7e-16&#xa;   -         684           - out&#xa;   -         685           - out&#xa;   -         686           - out&#xa;   -         687           - out&#xa; 140         688           5 out  145  143  145     2     0      0  8.5e-16  6.2e-16&#xa;   -         689           - out&#xa;   -         690           - out&#xa;   -         691           - out&#xa;   -         692           - out&#xa; 141         693           5 out  146  144  146     2     0      0  1.1e-15  6.9e-16&#xa;   -         694           - out&#xa;   -         695           - out&#xa;   -         696           - out&#xa;   -         697           - out&#xa; 142         698           5 out  147  145  147     2     0      0  8.4e-16  5.4e-16&#xa;   -         699           - out&#xa;   -         700           - out&#xa;   -         701           - out&#xa;   -         702           - out&#xa; 143         703           5 out  148  146  148     2     0      0  2.2e-15  6.7e-16&#xa;   -         704           - out&#xa;   -         705           - out&#xa;   -         706           - out&#xa;   -         707           - out&#xa; 144         708           5 out  149  147  149     2     0      0  1.2e-15  6.6e-16&#xa;   -         709           - out&#xa;   -         710           - out&#xa;   -         711           - out&#xa;   -         712           - out&#xa; 145         713           5 out  150  148  150     2     0      0  1.9e-15  5.9e-16&#xa;   -         714           - out&#xa;   -         715           - out&#xa;   -         716           - out&#xa;   -         717           - out&#xa; 146         718           5 out  151  149  151     2     0      0  2.1e-15  7.4e-16&#xa;   -         719           - out&#xa;   -         720           - out&#xa;   -         721           - out&#xa;   -         722           - out&#xa; 147         723           5 out  152  150  152     2     0      0  8.7e-16  7.6e-16&#xa;   -         724           - out&#xa;   -         725           - out&#xa;   -         726           - out&#xa;   -         727           - out&#xa; 148         728           5 out  153  151  153     2     0      0  1.1e-15  8.3e-16&#xa;   -         729           - out&#xa;   -         730           - out&#xa;   -         731           - out&#xa;   -         732           - out&#xa; 149         733           5 out  154  152  154     2     0      0  2.4e-15  9.1e-16&#xa;   -         734           - out&#xa;   -         735           - out&#xa;   -         736           - out&#xa;   -         737           - out&#xa; 150         738           5 out  155  153  155     2     0      0  1.4e-15  9.4e-16&#xa;   -         739           - out&#xa;   -         740           - out&#xa;   -         741           - out&#xa;   -         742           - out&#xa; 151         743           5 out  156  154  156     2     0      0  8.1e-16  1.2e-15&#xa;   -         744           - out&#xa;   -         745           - out&#xa;   -         746           - out&#xa;   -         747           - out&#xa; 152         748           5 out  157  155  157     2     0      0  7.8e-16  1.1e-15&#xa;   -         749           - out&#xa;   -         750           - out&#xa;   -         751           - out&#xa;   -         752           - out&#xa; 153         753           5 out  158  156  158     2     0      0  2.9e-15  1.2e-15&#xa;   -         754           - out&#xa;   -         755           - out&#xa;   -         756           - out&#xa;   -         757           - out&#xa; 154         758           5 out  159  157  159     2     0      0  1.1e-15  1.3e-15&#xa;   -         759           - out&#xa;   -         760           - out&#xa;   -         761           - out&#xa;   -         762           - out&#xa; 155         763           5 out  160  158  160     2     0      0  1.6e-15  1.1e-15&#xa;   -         764           - out&#xa;   -         765           - out&#xa;   -         766           - out&#xa;   -         767           - out&#xa; 156         768           5 out  161  159  161     2     0      0  1.5e-15  1.4e-15&#xa;   -         769           - out&#xa;   -         770           - out&#xa;   -         771           - out&#xa;   -         772           - out&#xa; 157         773           5 out  162  160  162     2     0      0  9.1e-16  1.1e-15&#xa;   -         774           - out&#xa;   -         775           - out&#xa;   -         776           - out&#xa;   -         777           - out&#xa; 158         778           5 out  163  161  163     2     0      0  1.5e-15  1.4e-15&#xa;   -         779           - out&#xa;   -         780           - out&#xa;   -         781           - out&#xa;   -         782           - out&#xa; 159         783           5 out  164  162  164     2     0      0  1.2e-15  1.8e-15&#xa;   -         784           - out&#xa;   -         785           - out&#xa;   -         786           - out&#xa;   -         787           - out&#xa; 160         788           5 out  165  163  165     2     0      0  1.2e-15  1.3e-15&#xa;   -         789           - out&#xa;   -         790           - out&#xa;   -         791           - out&#xa;   -         792           - out&#xa; 161         793           5 out  166  164  166     2     0      0  9.4e-16  1.6e-15&#xa;   -         794           - out&#xa;   -         795           - out&#xa;   -         796           - out&#xa;   -         797           - out&#xa; 162         798           5 out  167  165  167     2     0      0  7.6e-16  2.4e-15&#xa;   -         799           - out&#xa;   -         800           - out&#xa;   -         801           - out&#xa;   -         802           - out&#xa; 163         803           5 out  168  166  168     2     0      0  8.2e-16  3.2e-15&#xa;   -         804           - out&#xa;   -         805           - out&#xa;   -         806           - out&#xa;   -         807           - out&#xa; 164         808           5 out  169  167  169     2     0      0  1.1e-15  3.3e-15&#xa;   -         809           - out&#xa;   -         810           - out&#xa;   -         811           - out&#xa;   -         812           - out&#xa; 165         813           5 out  170  168  170     2     0      0  8.5e-16  6.4e-15&#xa;   -         814           - out&#xa;   -         815           - out&#xa;   -         816           - out&#xa;   -         817           - out&#xa; 166         818           5 out  171  169  171     2     0      0    8e-16  9.3e-15&#xa;   -         819           - out&#xa;   -         820           - out&#xa;   -         821           - out&#xa;   -         822           - out&#xa; 167         823           5 out  172  170  172     2     0      0  1.1e-15  1.1e-14&#xa;   -         824           - out&#xa;   -         825           - out&#xa;   -         826           - out&#xa;   -         827           - out&#xa; 168         828           5 out  173  171  173     2     0      0  9.6e-16  1.4e-14&#xa;   -         829           - out&#xa;   -         830           - out&#xa;   -         831           - out&#xa;   -         832           - out&#xa; 169         833           5 out  174  172  174     2     0      0  9.5e-16  1.5e-14&#xa;   -         834           - out&#xa;   -         835           - out&#xa;   -         836           - out&#xa;   -         837           - out&#xa; 170         838           5 out  175  173  175     2     0      0  9.9e-16  1.6e-14&#xa;   -         839           - out&#xa;   -         840           - out&#xa;   -         841           - out&#xa;   -         842           - out&#xa; 171         843           5 out  176  174  176     2     0      0  7.7e-16  1.6e-14&#xa;   -         844           - out&#xa;   -         845           - out&#xa;   -         846           - out&#xa;   -         847           - out&#xa; 172         848           5 out  177  175  177     2     0      0  7.8e-16  1.6e-14&#xa;   -         849           - out&#xa;   -         850           - out&#xa;   -         851           - out&#xa;   -         852           - out&#xa; 173         853           5 out  178  176  178     2     0      0    1e-15  1.6e-14&#xa;   -         854           - out&#xa;   -         855           - out&#xa;   -         856           - out&#xa;   -         857           - out&#xa; 174         858           5 out  179  177  179     2     0      0  1.2e-15  1.6e-14&#xa;   -         859           - out&#xa;   -         860           - out&#xa;   -         861           - out&#xa;   -         862           - out&#xa; 175         863           5 out  180  178  180     2     0      0  8.9e-16  1.7e-14&#xa;   -         864           - out&#xa;   -         865           - out&#xa;   -         866           - out&#xa;   -         867           - out&#xa; 176         868           5 out  181  179  181     2     0      0  7.4e-16  1.6e-14&#xa;   -         869           - out&#xa;   -         870           - out&#xa;   -         871           - out&#xa;   -         872           - out&#xa; 177         873           5 out  182  180  182     2     0      0  1.3e-15  1.7e-14&#xa;   -         874           - out&#xa;   -         875           - out&#xa;   -         876           - out&#xa;   -         877           - out&#xa; 178         878           5 out  183  181  183     2     0      0  1.1e-15  1.6e-14&#xa;   -         879           - out&#xa;   -         880           - out&#xa;   -         881           - out&#xa;   -         882           - out&#xa; 179         883           5 out  184  182  184     2     0      0    1e-15  1.7e-14&#xa;   -         884           - out&#xa;   -         885           - out&#xa;   -         886           - out&#xa;   -         887           - out&#xa; 180         888           5 out  185  183  185     2     0      0  9.6e-16  1.7e-14&#xa;   -         889           - out&#xa;   -         890           - out&#xa;   -         891           - out&#xa;   -         892           - out&#xa; 181         893           5 out  186  184  186     2     0      0  1.1e-15  1.6e-14&#xa;   -         894           - out&#xa;   -         895           - out&#xa;   -         896           - out&#xa;   -         897           - out&#xa; 182         898           5 out  187  185  187     2     0      0  1.1e-15  1.7e-14&#xa;   -         899           - out&#xa;   -         900           - out&#xa;   -         901           - out&#xa;   -         902           - out&#xa; 183         903           5 out  188  186  188     2     0      0    9e-16  1.7e-14&#xa;   -         904           - out&#xa;   -         905           - out&#xa;   -         906           - out&#xa;   -         907           - out&#xa; 184         908           5 out  189  187  189     2     0      0  9.1e-16  1.6e-14&#xa;   -         909           - out&#xa;   -         910           - out&#xa;   -         911           - out&#xa;   -         912           - out&#xa; 185         913           5 out  190  188  190     2     0      0  8.9e-16  1.7e-14&#xa;   -         914           - out&#xa;   -         915           - out&#xa;   -         916           - out&#xa;   -         917           - out&#xa; 186         918           5 out  191  189  191     2     0      0  7.8e-16  1.7e-14&#xa;   -         919           - out&#xa;   -         920           - out&#xa;   -         921           - out&#xa;   -         922           - out&#xa; 187         923           5 out  192  190  192     2     0      0  1.3e-15  1.6e-14&#xa;   -         924           - out&#xa;   -         925           - out&#xa;   -         926           - out&#xa;   -         927           - out&#xa; 188         928           5 out  193  191  193     2     0      0  8.5e-16  1.7e-14&#xa;   -         929           - out&#xa;   -         930           - out&#xa;   -         931           - out&#xa;   -         932           - out&#xa; 189         933           5 out  194  192  194     2     0      0  8.8e-16  1.6e-14&#xa;   -         934           - out&#xa;   -         935           - out&#xa;   -         936           - out&#xa;   -         937           - out&#xa; 190         938           5 out  195  193  195     2     0      0  8.6e-16  1.7e-14&#xa;   -         939           - out&#xa;   -         940           - out&#xa;   -         941           - out&#xa;   -         942           - out&#xa; 191         943           5 out  196  194  196     2     0      0  9.9e-16  1.6e-14&#xa;   -         944           - out&#xa;   -         945           - out&#xa;   -         946           - out&#xa;   -         947           - out&#xa; 192         948           5 out  197  195  197     2     0      0  8.3e-16  1.7e-14&#xa;   -         949           - out&#xa;   -         950           - out&#xa;   -         951           - out&#xa;   -         952           - out&#xa; 193         953           5 out  198  196  198     2     0      0  8.5e-16  1.7e-14&#xa;   -         954           - out&#xa;   -         955           - out&#xa;   -         956           - out&#xa;   -         957           - out&#xa; 194         958           5 out  199  197  199     2     0      0  9.4e-16  1.7e-14&#xa;   -         959           - out&#xa;   -         960           - out&#xa;   -         961           - out&#xa;   -         962           - out&#xa; 195         963           5 out  200  198  200     2     0      0  7.7e-16  1.7e-14&#xa;   -         964           - out&#xa;   -         965           - out&#xa;   -         966           - out&#xa;   -         967           - out&#xa; 196         968           5 out  201  199  201     2     0      0  7.4e-16  1.7e-14&#xa;   -         969           - out&#xa;   -         970           - out&#xa;   -         971           - out&#xa;   -         972           - out&#xa; 197         973           5 out  202  200  202     2     0      0    1e-15  1.7e-14&#xa;   -         974           - out&#xa;   -         975           - out&#xa;   -         976           - out&#xa;   -         977           - out&#xa; 198         978           5 out  203  201  203     2     0      0  7.5e-16  1.7e-14&#xa;   -         979           - out&#xa;   -         980           - out&#xa;   -         981           - out&#xa;   -         982           - out&#xa; 199         983           5 out  204  202  204     2     0      0  9.4e-16  1.7e-14&#xa;   -         984           - out&#xa;   -         985           - out&#xa;   -         986           - out&#xa;   -         987           - out&#xa; 200         988           5 out  205  203  205     2     0      0  7.1e-16  1.7e-14&#xa;   -         989           - out&#xa;   -         990           - out&#xa;   -         991           - out&#xa;   -         992           - out&#xa; 201         993           5 out  206  204  206     2     0      0    1e-15  1.7e-14&#xa;   -         994           - out&#xa;   -         995           - out&#xa;   -         996           - out&#xa;   -         997           - out&#xa; 202         998           5 out  207  205  207     2     0      0  9.6e-16  1.7e-14&#xa;   -         999           - out&#xa;   -        1000           - out&#xa; 203        1003           5      208  206  208     2     0      0  8.5e-16  1.7e-14&#xa;Time-stepping completed.&#xa;Solution time: 18 s.&#xa;Physical memory: 1.77 GB&#xa;Virtual memory: 2.13 GB&#xa;Ended at Jan 21, 2022 7:10:42 PM.&#xa;----- Time-Dependent Solver 1 in Study 1/Solution 1 (sol1) --------------------&gt;&#xa;" name="p:message"></propertyValue>
          <!-- Constant -->
          <propertyValue T="30" name="p:const">null</propertyValue>
          <NodeDefaultValues>1,'p:keeplog'</NodeDefaultValues>
          <SolverFeatureList tag="feature" name="SolverFeatureList" created="1642810242419" modified="0">
            <!-- User comments -->
            <entityComments T="0"></entityComments>
            <!-- Created by -->
            <entityAuthor T="0"></entityAuthor>
          </SolverFeatureList>
        </SolverFeature>
        <SolverFeature op="StoreSolution" tag="su7" name="V0=1" created="1642810263727" modified="0">
          <!-- User comments -->
          <entityComments T="0"></entityComments>
          <!-- Created by -->
          <entityAuthor T="0"></entityAuthor>
          <!-- Solution -->
          <propertyValue T="30" value="none" name="p:sol" Reference="/sol/sol27" ReferenceContainerList="/sol" CompositeIndex="0"></propertyValue>
          <!-- Log_message -->
          <propertyValue T="30" value="-----&gt;&#xa;&#xd;&#xa;   -         317           - out&#xa;  66         318           5 out   70   69   70     1     0      0  1.1e-15  9.6e-16&#xa;   -         319           - out&#xa;   -         320           - out&#xa;   -         321           - out&#xa;   -         322           - out&#xa;  67         323           5 out   71   70   71     1     0      0  9.1e-16  1.2e-15&#xa;   -         324           - out&#xa;   -         325           - out&#xa;   -         326           - out&#xa;   -         327           - out&#xa;  68         328           5 out   72   71   72     1     0      0  8.1e-16  8.3e-16&#xa;   -         329           - out&#xa;   -         330           - out&#xa;   -         331           - out&#xa;   -         332           - out&#xa;  69         333           5 out   73   72   73     1     0      0  1.5e-15  9.7e-16&#xa;   -         334           - out&#xa;   -         335           - out&#xa;   -         336           - out&#xa;   -         337           - out&#xa;  70         338           5 out   74   73   74     1     0      0  9.8e-16  1.4e-15&#xa;   -         339           - out&#xa;   -         340           - out&#xa;   -         341           - out&#xa;   -         342           - out&#xa;  71         343           5 out   75   74   75     1     0      0  1.3e-15  9.4e-16&#xa;   -         344           - out&#xa;   -         345           - out&#xa;   -         346           - out&#xa;   -         347           - out&#xa;  72         348           5 out   76   75   76     1     0      0  1.7e-15  1.2e-15&#xa;   -         349           - out&#xa;   -         350           - out&#xa;   -         351           - out&#xa;   -         352           - out&#xa;  73         353           5 out   77   76   77     1     0      0  1.8e-15  1.2e-15&#xa;   -         354           - out&#xa;   -         355           - out&#xa;   -         356           - out&#xa;   -         357           - out&#xa;  74         358           5 out   78   77   78     1     0      0    2e-15  1.1e-15&#xa;   -         359           - out&#xa;   -         360           - out&#xa;   -         361           - out&#xa;   -         362           - out&#xa;  75         363           5 out   79   78   79     1     0      0  9.6e-16  1.1e-15&#xa;   -         364           - out&#xa;   -         365           - out&#xa;   -         366           - out&#xa;   -         367           - out&#xa;  76         368           5 out   80   79   80     1     0      0  1.4e-15  9.1e-16&#xa;   -         369           - out&#xa;   -         370           - out&#xa;   -         371           - out&#xa;   -         372           - out&#xa;  77         373           5 out   81   80   81     1     0      0  7.2e-16  1.3e-15&#xa;   -         374           - out&#xa;   -         375           - out&#xa;   -         376           - out&#xa;   -         377           - out&#xa;  78         378           5 out   82   81   82     1     0      0  1.6e-15    1e-15&#xa;   -         379           - out&#xa;   -         380           - out&#xa;   -         381           - out&#xa;   -         382           - out&#xa;  79         383           5 out   83   82   83     1     0      0  8.1e-16  1.2e-15&#xa;   -         384           - out&#xa;   -         385           - out&#xa;   -         386           - out&#xa;   -         387           - out&#xa;  80         388           5 out   84   83   84     1     0      0  7.2e-16  1.4e-15&#xa;   -         389           - out&#xa;   -         390           - out&#xa;   -         391           - out&#xa;   -         392           - out&#xa;  81         393           5 out   85   84   85     1     0      0    1e-15  9.8e-16&#xa;   -         394           - out&#xa;   -         395           - out&#xa;   -         396           - out&#xa;   -         397           - out&#xa;  82         398           5 out   86   85   86     1     0      0  8.1e-16  1.3e-15&#xa;   -         399           - out&#xa;   -         400           - out&#xa;   -         401           - out&#xa;   -         402           - out&#xa;  83         403           5 out   87   86   87     1     0      0  1.1e-15  1.4e-15&#xa;   -         404           - out&#xa;   -         405           - out&#xa;   -         406           - out&#xa;   -         407           - out&#xa;  84         408           5 out   88   87   88     1     0      0  1.5e-15  8.8e-16&#xa;   -         409           - out&#xa;   -         410           - out&#xa;   -         411           - out&#xa;   -         412           - out&#xa;  85         413           5 out   89   88   89     1     0      0  1.5e-15  9.2e-16&#xa;   -         414           - out&#xa;   -         415           - out&#xa;   -         416           - out&#xa;   -         417           - out&#xa;  86         418           5 out   90   89   90     1     0      0  8.8e-16  1.1e-15&#xa;   -         419           - out&#xa;   -         420           - out&#xa;   -         421           - out&#xa;   -         422           - out&#xa;  87         423           5 out   91   90   91     1     0      0  9.4e-16  1.2e-15&#xa;   -         424           - out&#xa;   -         425           - out&#xa;   -         426           - out&#xa;   -         427           - out&#xa;  88         428           5 out   92   91   92     1     0      0  1.6e-15  8.4e-16&#xa;   -         429           - out&#xa;   -         430           - out&#xa;   -         431           - out&#xa;   -         432           - out&#xa;  89         433           5 out   93   92   93     1     0      0  1.2e-15  8.1e-16&#xa;   -         434           - out&#xa;   -         435           - out&#xa;   -         436           - out&#xa;   -         437           - out&#xa;  90         438           5 out   94   93   94     1     0      0  1.1e-15  9.7e-16&#xa;   -         439           - out&#xa;   -         440           - out&#xa;   -         441           - out&#xa;   -         442           - out&#xa;  91         443           5 out   95   94   95     1     0      0  1.8e-15  8.1e-16&#xa;   -         444           - out&#xa;   -         445           - out&#xa;   -         446           - out&#xa;   -         447           - out&#xa;  92         448           5 out   96   95   96     1     0      0  8.3e-16  1.2e-15&#xa;   -         449           - out&#xa;   -         450           - out&#xa;   -         451           - out&#xa;   -         452           - out&#xa;  93         453           5 out   97   96   97     1     0      0    2e-15  7.7e-16&#xa;   -         454           - out&#xa;   -         455           - out&#xa;   -         456           - out&#xa;   -         457           - out&#xa;  94         458           5 out   98   97   98     1     0      0  9.4e-16  8.6e-16&#xa;   -         459           - out&#xa;   -         460           - out&#xa;   -         461           - out&#xa;   -         462           - out&#xa;  95         463           5 out   99   98   99     1     0      0  8.9e-16  1.3e-15&#xa;   -         464           - out&#xa;   -         465           - out&#xa;   -         466           - out&#xa;   -         467           - out&#xa;  96         468           5 out  100   99  100     1     0      0  1.3e-15    1e-15&#xa;   -         469           - out&#xa;   -         470           - out&#xa;   -         471           - out&#xa;   -         472           - out&#xa;  97         473           5 out  101  100  101     1     0      0  1.2e-15  7.5e-16&#xa;   -         474           - out&#xa;   -         475           - out&#xa;   -         476           - out&#xa;   -         477           - out&#xa;  98         478           5 out  102  101  102     1     0      0  1.5e-15    9e-16&#xa;   -         479           - out&#xa;   -         480           - out&#xa;   -         481           - out&#xa;   -         482           - out&#xa;  99         483           5 out  103  102  103     1     0      0  1.1e-15  9.2e-16&#xa;   -         484           - out&#xa;   -         485           - out&#xa;   -         486           - out&#xa;   -         487           - out&#xa; 100         488           5 out  104  103  104     1     0      0  1.2e-15  8.6e-16&#xa;   -         489           - out&#xa;   -         490           - out&#xa;   -         491           - out&#xa;   -         492           - out&#xa; 101         493           5 out  105  104  105     1     0      0  1.7e-15  9.7e-16&#xa;   -         494           - out&#xa;   -         495           - out&#xa;   -         496           - out&#xa;   -         497           - out&#xa; 102         498           5 out  106  105  106     1     0      0  1.4e-15  8.9e-16&#xa;   -         499           - out&#xa;   -         500           - out&#xa;   -         501           - out&#xa;   -         502           - out&#xa; 103         503           5 out  107  106  107     1     0      0  9.2e-16    1e-15&#xa;   -         504           - out&#xa;   -         505           - out&#xa;   -         506           - out&#xa;   -         507           - out&#xa; 104         508           5 out  108  107  108     1     0      0  1.1e-15  9.4e-16&#xa;   -         509           - out&#xa;   -         510           - out&#xa;   -         511           - out&#xa;   -         512           - out&#xa; 105         513           5 out  109  108  109     1     0      0  1.8e-15  9.1e-16&#xa;   -         514           - out&#xa;   -         515           - out&#xa;   -         516           - out&#xa;   -         517           - out&#xa; 106         518           5 out  110  109  110     1     0      0  8.4e-16    1e-15&#xa;   -         519           - out&#xa;   -         520           - out&#xa;   -         521           - out&#xa;   -         522           - out&#xa; 107         523           5 out  111  110  111     1     0      0  7.1e-16    9e-16&#xa;   -         524           - out&#xa;   -         525           - out&#xa;   -         526           - out&#xa;   -         527           - out&#xa; 108         528           5 out  112  111  112     1     0      0  1.7e-15  8.6e-16&#xa;   -         529           - out&#xa;   -         530           - out&#xa;   -         531           - out&#xa;   -         532           - out&#xa; 109         533           5 out  113  112  113     1     0      0    1e-15    1e-15&#xa;   -         534           - out&#xa;   -         535           - out&#xa;   -         536           - out&#xa;   -         537           - out&#xa; 110         538           5 out  114  113  114     1     0      0  1.5e-15  8.1e-16&#xa;   -         539           - out&#xa;   -         540           - out&#xa;   -         541           - out&#xa;   -         542           - out&#xa; 111         543           5 out  115  114  115     1     0      0  7.9e-16  8.6e-16&#xa;   -         544           - out&#xa;   -         545           - out&#xa;   -         546           - out&#xa;   -         547           - out&#xa; 112         548           5 out  116  115  116     1     0      0  1.4e-15  7.5e-16&#xa;   -         549           - out&#xa;   -         550           - out&#xa;   -         551           - out&#xa;   -         552           - out&#xa; 113         553           5 out  117  116  117     1     0      0  9.9e-16    9e-16&#xa;   -         554           - out&#xa;   -         555           - out&#xa;   -         556           - out&#xa;   -         557           - out&#xa; 114         558           5 out  118  117  118     1     0      0  1.6e-15  7.8e-16&#xa;   -         559           - out&#xa;   -         560           - out&#xa;   -         561           - out&#xa;   -         562           - out&#xa; 115         563           5 out  119  118  119     1     0      0  1.5e-15  8.5e-16&#xa;   -         564           - out&#xa;   -         565           - out&#xa;   -         566           - out&#xa;   -         567           - out&#xa; 116         568           5 out  120  119  120     1     0      0  8.9e-16    8e-16&#xa;   -         569           - out&#xa;   -         570           - out&#xa;   -         571           - out&#xa;   -         572           - out&#xa; 117         573           5 out  121  120  121     1     0      0  1.4e-15  7.6e-16&#xa;   -         574           - out&#xa;   -         575           - out&#xa;   -         576           - out&#xa;   -         577           - out&#xa; 118         578           5 out  122  121  122     1     0      0  2.6e-15  7.8e-16&#xa;   -         579           - out&#xa;   -         580           - out&#xa;   -         581           - out&#xa;   -         582           - out&#xa; 119         583           5 out  123  122  123     1     0      0  1.2e-15  7.7e-16&#xa;   -         584           - out&#xa;   -         585           - out&#xa;   -         586           - out&#xa;   -         587           - out&#xa; 120         588           5 out  124  123  124     1     0      0  8.8e-16  8.3e-16&#xa;   -         589           - out&#xa;   -         590           - out&#xa;   -         591           - out&#xa;   -         592           - out&#xa; 121         593           5 out  125  124  125     1     0      0  1.4e-15  1.1e-15&#xa;   -         594           - out&#xa;   -         595           - out&#xa;   -         596           - out&#xa;   -         597           - out&#xa; 122         598           5 out  126  125  126     1     0      0  1.5e-15  8.6e-16&#xa;   -         599           - out&#xa;   -         600           - out&#xa;   -         601           - out&#xa;   -         602           - out&#xa; 123         603           5 out  127  126  127     1     0      0  1.4e-15    1e-15&#xa;   -         604           - out&#xa;   -         605           - out&#xa;   -         606           - out&#xa;   -         607           - out&#xa; 124         608           5 out  128  127  128     1     0      0  8.6e-16  1.1e-15&#xa;   -         609           - out&#xa;   -         610           - out&#xa;   -         611           - out&#xa;   -         612           - out&#xa; 125         613           5 out  129  128  129     1     0      0  9.2e-16  9.3e-16&#xa;   -         614           - out&#xa;   -         615           - out&#xa;   -         616           - out&#xa;   -         617           - out&#xa; 126         618           5 out  130  129  130     1     0      0  2.4e-15  9.9e-16&#xa;   -         619           - out&#xa;   -         620           - out&#xa;   -         621           - out&#xa;   -         622           - out&#xa; 127         623           5 out  131  130  131     1     0      0  9.7e-16  7.9e-16&#xa;   -         624           - out&#xa;   -         625           - out&#xa;   -         626           - out&#xa;   -         627           - out&#xa; 128         628           5 out  132  131  132     1     0      0  1.3e-15  1.2e-15&#xa;   -         629           - out&#xa;   -         630           - out&#xa;   -         631           - out&#xa;   -         632           - out&#xa; 129         633           5 out  133  132  133     1     0      0  9.2e-16  9.4e-16&#xa;   -         634           - out&#xa;   -         635           - out&#xa;   -         636           - out&#xa;   -         637           - out&#xa; 130         638           5 out  134  133  134     1     0      0  7.9e-16  8.6e-16&#xa;   -         639           - out&#xa;   -         640           - out&#xa;   -         641           - out&#xa;   -         642           - out&#xa; 131         643           5 out  135  134  135     1     0      0  8.7e-16    1e-15&#xa;   -         644           - out&#xa;   -         645           - out&#xa;   -         646           - out&#xa;   -         647           - out&#xa; 132         648           5 out  136  135  136     1     0      0  2.3e-15  1.1e-15&#xa;   -         649           - out&#xa;   -         650           - out&#xa;   -         651           - out&#xa;   -         652           - out&#xa; 133         653           5 out  137  136  137     1     0      0  1.9e-15  1.2e-15&#xa;   -         654           - out&#xa;   -         655           - out&#xa;   -         656           - out&#xa;   -         657           - out&#xa; 134         658           5 out  138  137  138     1     0      0  1.3e-15  1.2e-15&#xa;   -         659           - out&#xa;   -         660           - out&#xa;   -         661           - out&#xa;   -         662           - out&#xa; 135         663           5 out  139  138  139     1     0      0  9.2e-16  1.4e-15&#xa;   -         664           - out&#xa;   -         665           - out&#xa;   -         666           - out&#xa;   -         667           - out&#xa; 136         668           5 out  140  139  140     1     0      0    2e-15  1.4e-15&#xa;   -         669           - out&#xa;   -         670           - out&#xa;   -         671           - out&#xa;   -         672           - out&#xa; 137         673           5 out  141  140  141     1     0      0  9.6e-16  1.5e-15&#xa;   -         674           - out&#xa;   -         675           - out&#xa;   -         676           - out&#xa;   -         677           - out&#xa; 138         678           5 out  142  141  142     2     0      0  1.4e-15  1.2e-15&#xa;   -         679           - out&#xa;   -         680           - out&#xa;   -         681           - out&#xa;   -         682           - out&#xa; 139         683           5 out  143  142  143     2     0      0  1.3e-15  1.2e-15&#xa;   -         684           - out&#xa;   -         685           - out&#xa;   -         686           - out&#xa;   -         687           - out&#xa; 140         688           5 out  144  143  144     2     0      0  1.7e-15  1.1e-15&#xa;   -         689           - out&#xa;   -         690           - out&#xa;   -         691           - out&#xa;   -         692           - out&#xa; 141         693           5 out  145  144  145     2     0      0  2.2e-15  8.6e-16&#xa;   -         694           - out&#xa;   -         695           - out&#xa;   -         696           - out&#xa;   -         697           - out&#xa; 142         698           5 out  146  145  146     2     0      0  1.2e-15  6.8e-16&#xa;   -         699           - out&#xa;   -         700           - out&#xa;   -         701           - out&#xa;   -         702           - out&#xa; 143         703           5 out  147  146  147     2     0      0  8.7e-16  7.8e-16&#xa;   -         704           - out&#xa;   -         705           - out&#xa;   -         706           - out&#xa;   -         707           - out&#xa; 144         708           5 out  148  147  148     2     0      0  1.9e-15    6e-16&#xa;   -         709           - out&#xa;   -         710           - out&#xa;   -         711           - out&#xa;   -         712           - out&#xa; 145         713           5 out  149  148  149     2     0      0  1.1e-15  8.8e-16&#xa;   -         714           - out&#xa;   -         715           - out&#xa;   -         716           - out&#xa;   -         717           - out&#xa; 146         718           5 out  150  149  150     2     0      0  1.7e-15    7e-16&#xa;   -         719           - out&#xa;   -         720           - out&#xa;   -         721           - out&#xa;   -         722           - out&#xa; 147         723           5 out  151  150  151     2     0      0    1e-15  7.7e-16&#xa;   -         724           - out&#xa;   -         725           - out&#xa;   -         726           - out&#xa;   -         727           - out&#xa; 148         728           5 out  152  151  152     2     0      0  8.3e-16  6.4e-16&#xa;   -         729           - out&#xa;   -         730           - out&#xa;   -         731           - out&#xa;   -         732           - out&#xa; 149         733           5 out  153  152  153     2     0      0  7.9e-16  1.2e-15&#xa;   -         734           - out&#xa;   -         735           - out&#xa;   -         736           - out&#xa;   -         737           - out&#xa; 150         738           5 out  154  153  154     2     0      0    1e-15  6.3e-16&#xa;   -         739           - out&#xa;   -         740           - out&#xa;   -         741           - out&#xa;   -         742           - out&#xa; 151         743           5 out  155  154  155     2     0      0  1.7e-15  7.6e-16&#xa;   -         744           - out&#xa;   -         745           - out&#xa;   -         746           - out&#xa;   -         747           - out&#xa; 152         748           5 out  156  155  156     2     0      0  1.3e-15    1e-15&#xa;   -         749           - out&#xa;   -         750           - out&#xa;   -         751           - out&#xa;   -         752           - out&#xa; 153         753           5 out  157  156  157     2     0      0    2e-15  7.9e-16&#xa;   -         754           - out&#xa;   -         755           - out&#xa;   -         756           - out&#xa;   -         757           - out&#xa; 154         758           5 out  158  157  158     2     0      0  1.5e-15  8.5e-16&#xa;   -         759           - out&#xa;   -         760           - out&#xa;   -         761           - out&#xa;   -         762           - out&#xa; 155         763           5 out  159  158  159     2     0      0  1.3e-15    1e-15&#xa;   -         764           - out&#xa;   -         765           - out&#xa;   -         766           - out&#xa;   -         767           - out&#xa; 156         768           5 out  160  159  160     2     0      0  1.1e-15  1.3e-15&#xa;   -         769           - out&#xa;   -         770           - out&#xa;   -         771           - out&#xa;   -         772           - out&#xa; 157         773           5 out  161  160  161     2     0      0  9.8e-16  1.2e-15&#xa;   -         774           - out&#xa;   -         775           - out&#xa;   -         776           - out&#xa;   -         777           - out&#xa; 158         778           5 out  162  161  162     2     0      0  1.3e-15  1.4e-15&#xa;   -         779           - out&#xa;   -         780           - out&#xa;   -         781           - out&#xa;   -         782           - out&#xa; 159         783           5 out  163  162  163     2     0      0  1.4e-15  1.8e-15&#xa;   -         784           - out&#xa;   -         785           - out&#xa;   -         786           - out&#xa;   -         787           - out&#xa; 160         788           5 out  164  163  164     2     0      0  9.4e-16  1.7e-15&#xa;   -         789           - out&#xa;   -         790           - out&#xa;   -         791           - out&#xa;   -         792           - out&#xa; 161         793           5 out  165  164  165     2     0      0  1.3e-15  1.9e-15&#xa;   -         794           - out&#xa;   -         795           - out&#xa;   -         796           - out&#xa;   -         797           - out&#xa; 162         798           5 out  166  165  166     2     0      0  7.6e-16    2e-15&#xa;   -         799           - out&#xa;   -         800           - out&#xa;   -         801           - out&#xa;   -         802           - out&#xa; 163         803           5 out  167  166  167     2     0      0  1.3e-15  1.7e-15&#xa;   -         804           - out&#xa;   -         805           - out&#xa;   -         806           - out&#xa;   -         807           - out&#xa; 164         808           5 out  168  167  168     2     0      0  1.5e-15  2.1e-15&#xa;   -         809           - out&#xa;   -         810           - out&#xa;   -         811           - out&#xa;   -         812           - out&#xa; 165         813           5 out  169  168  169     2     0      0  9.7e-16  1.9e-15&#xa;   -         814           - out&#xa;   -         815           - out&#xa;   -         816           - out&#xa;   -         817           - out&#xa; 166         818           5 out  170  169  170     2     0      0    1e-15  1.9e-15&#xa;   -         819           - out&#xa;   -         820           - out&#xa;   -         821           - out&#xa;   -         822           - out&#xa; 167         823           5 out  171  170  171     2     0      0  1.1e-15  2.6e-15&#xa;   -         824           - out&#xa;   -         825           - out&#xa;   -         826           - out&#xa;   -         827           - out&#xa; 168         828           5 out  172  171  172     2     0      0  7.7e-16  1.8e-15&#xa;   -         829           - out&#xa;   -         830           - out&#xa;   -         831           - out&#xa;   -         832           - out&#xa; 169         833           5 out  173  172  173     2     0      0  1.5e-15    2e-15&#xa;   -         834           - out&#xa;   -         835           - out&#xa;   -         836           - out&#xa;   -         837           - out&#xa; 170         838           5 out  174  173  174     2     0      0  6.4e-16  2.5e-15&#xa;   -         839           - out&#xa;   -         840           - out&#xa;   -         841           - out&#xa;   -         842           - out&#xa; 171         843           5 out  175  174  175     2     0      0  1.1e-15  3.3e-15&#xa;   -         844           - out&#xa;   -         845           - out&#xa;   -         846           - out&#xa;   -         847           - out&#xa; 172         848           5 out  176  175  176     2     0      0  1.2e-15  2.6e-15&#xa;   -         849           - out&#xa;   -         850           - out&#xa;   -         851           - out&#xa;   -         852           - out&#xa; 173         853           5 out  177  176  177     2     0      0    7e-16  4.3e-15&#xa;   -         854           - out&#xa;   -         855           - out&#xa;   -         856           - out&#xa;   -         857           - out&#xa; 174         858           5 out  178  177  178     2     0      0  1.1e-15  8.8e-15&#xa;   -         859           - out&#xa;   -         860           - out&#xa;   -         861           - out&#xa;   -         862           - out&#xa; 175         863           5 out  179  178  179     2     0      0  8.8e-16  9.7e-15&#xa;   -         864           - out&#xa;   -         865           - out&#xa;   -         866           - out&#xa;   -         867           - out&#xa; 176         868           5 out  180  179  180     2     0      0  1.1e-15  1.1e-14&#xa;   -         869           - out&#xa;   -         870           - out&#xa;   -         871           - out&#xa;   -         872           - out&#xa; 177         873           5 out  181  180  181     2     0      0    1e-15  1.3e-14&#xa;   -         874           - out&#xa;   -         875           - out&#xa;   -         876           - out&#xa;   -         877           - out&#xa; 178         878           5 out  182  181  182     2     0      0  8.6e-16  1.3e-14&#xa;   -         879           - out&#xa;   -         880           - out&#xa;   -         881           - out&#xa;   -         882           - out&#xa; 179         883           5 out  183  182  183     2     0      0  7.2e-16  1.3e-14&#xa;   -         884           - out&#xa;   -         885           - out&#xa;   -         886           - out&#xa;   -         887           - out&#xa; 180         888           5 out  184  183  184     2     0      0  7.9e-16  1.4e-14&#xa;   -         889           - out&#xa;   -         890           - out&#xa;   -         891           - out&#xa;   -         892           - out&#xa; 181         893           5 out  185  184  185     2     0      0  8.3e-16  1.4e-14&#xa;   -         894           - out&#xa;   -         895           - out&#xa;   -         896           - out&#xa;   -         897           - out&#xa; 182         898           5 out  186  185  186     2     0      0  1.1e-15  1.4e-14&#xa;   -         899           - out&#xa;   -         900           - out&#xa;   -         901           - out&#xa;   -         902           - out&#xa; 183         903           5 out  187  186  187     2     0      0  8.5e-16  1.4e-14&#xa;   -         904           - out&#xa;   -         905           - out&#xa;   -         906           - out&#xa;   -         907           - out&#xa; 184         908           5 out  188  187  188     2     0      0    8e-16  1.3e-14&#xa;   -         909           - out&#xa;   -         910           - out&#xa;   -         911           - out&#xa;   -         912           - out&#xa; 185         913           5 out  189  188  189     2     0      0  1.2e-15  1.4e-14&#xa;   -         914           - out&#xa;   -         915           - out&#xa;   -         916           - out&#xa;   -         917           - out&#xa; 186         918           5 out  190  189  190     2     0      0    7e-16  1.4e-14&#xa;   -         919           - out&#xa;   -         920           - out&#xa;   -         921           - out&#xa;   -         922           - out&#xa; 187         923           5 out  191  190  191     2     0      0  7.2e-16  1.4e-14&#xa;   -         924           - out&#xa;   -         925           - out&#xa;   -         926           - out&#xa;   -         927           - out&#xa; 188         928           5 out  192  191  192     2     0      0  7.4e-16  1.4e-14&#xa;   -         929           - out&#xa;   -         930           - out&#xa;   -         931           - out&#xa;   -         932           - out&#xa; 189         933           5 out  193  192  193     2     0      0  7.3e-16  1.4e-14&#xa;   -         934           - out&#xa;   -         935           - out&#xa;   -         936           - out&#xa;   -         937           - out&#xa; 190         938           5 out  194  193  194     2     0      0  6.9e-16  1.4e-14&#xa;   -         939           - out&#xa;   -         940           - out&#xa;   -         941           - out&#xa;   -         942           - out&#xa; 191         943           5 out  195  194  195     2     0      0    9e-16  1.4e-14&#xa;   -         944           - out&#xa;   -         945           - out&#xa;   -         946           - out&#xa;   -         947           - out&#xa; 192         948           5 out  196  195  196     2     0      0  7.9e-16  1.4e-14&#xa;   -         949           - out&#xa;   -         950           - out&#xa;   -         951           - out&#xa;   -         952           - out&#xa; 193         953           5 out  197  196  197     2     0      0  1.1e-15  1.4e-14&#xa;   -         954           - out&#xa;   -         955           - out&#xa;   -         956           - out&#xa;   -         957           - out&#xa; 194         958           5 out  198  197  198     2     0      0    1e-15  1.4e-14&#xa;   -         959           - out&#xa;   -         960           - out&#xa;   -         961           - out&#xa;   -         962           - out&#xa; 195         963           5 out  199  198  199     2     0      0  8.2e-16  1.4e-14&#xa;   -         964           - out&#xa;   -         965           - out&#xa;   -         966           - out&#xa;   -         967           - out&#xa; 196         968           5 out  200  199  200     2     0      0  8.4e-16  1.4e-14&#xa;   -         969           - out&#xa;   -         970           - out&#xa;   -         971           - out&#xa;   -         972           - out&#xa; 197         973           5 out  201  200  201     2     0      0  7.1e-16  1.4e-14&#xa;   -         974           - out&#xa;   -         975           - out&#xa;   -         976           - out&#xa;   -         977           - out&#xa; 198         978           5 out  202  201  202     2     0      0  9.2e-16  1.4e-14&#xa;   -         979           - out&#xa;   -         980           - out&#xa;   -         981           - out&#xa;   -         982           - out&#xa; 199         983           5 out  203  202  203     2     0      0    8e-16  1.4e-14&#xa;   -         984           - out&#xa;   -         985           - out&#xa;   -         986           - out&#xa;   -         987           - out&#xa; 200         988           5 out  204  203  204     2     0      0  7.1e-16  1.4e-14&#xa;   -         989           - out&#xa;   -         990           - out&#xa;   -         991           - out&#xa;   -         992           - out&#xa; 201         993           5 out  205  204  205     2     0      0  6.7e-16  1.4e-14&#xa;   -         994           - out&#xa;   -         995           - out&#xa;   -         996           - out&#xa;   -         997           - out&#xa; 202         998           5 out  206  205  206     2     0      0  8.2e-16  1.4e-14&#xa;   -         999           - out&#xa;   -        1000           - out&#xa; 203        1003           5      207  206  207     2     0      0  7.7e-16  1.4e-14&#xa;Time-stepping completed.&#xa;Solution time: 18 s.&#xa;Physical memory: 1.78 GB&#xa;Virtual memory: 2.14 GB&#xa;Ended at Jan 21, 2022 7:11:03 PM.&#xa;----- Time-Dependent Solver 1 in Study 1/Solution 1 (sol1) --------------------&gt;&#xa;" name="p:message"></propertyValue>
          <!-- Constant -->
          <propertyValue T="30" name="p:const">null</propertyValue>
          <NodeDefaultValues>1,'p:keeplog'</NodeDefaultValues>
          <SolverFeatureList tag="feature" name="SolverFeatureList" created="1642810263730" modified="0">
            <!-- User comments -->
            <entityComments T="0"></entityComments>
            <!-- Created by -->
            <entityAuthor T="0"></entityAuthor>
          </SolverFeatureList>
        </SolverFeature>
      </SolverFeatureList>
    </SolverSequence>
    <SolverSequence tag="sol21" name="V0=0.01" created="1642810132594" modified="1642810764872">
      <!-- Node status -->
      <entityFlags T="51">NODEACTIVATE</entityFlags>
      <!-- User comments -->
      <entityComments T="0"></entityComments>
      <!-- Created by -->
      <entityAuthor T="0"></entityAuthor>
      <!-- Updated by -->
      <entityModifiedBy T="0"></entityModifiedBy>
      <!-- Solution native -->
      <solutionnative T="50">/soldata/sol9</solutionnative>
      <!-- Study -->
      <study T="50">/study/std1</study>
      <!-- paramToString -->
      <paramToString T="0">V0=0.01</paramToString>
      <!-- Parameter names -->
      <paramNames T="1">1,'V0'</paramNames>
      <!-- Parameter values -->
      <paramVals T="13">1.0E-5</paramVals>
      <!-- Solution type -->
      <solType T="112">PARAMSTORE</solType>
      <!-- Parameter units -->
      <paramUnits T="1">1,'mm/s'</paramUnits>
      <SolutionInfo tag="solutioninfo" name="SolutionInfo" created="1642810132594" modified="1642810764872">
        <!-- User comments -->
        <entityComments T="0"></entityComments>
        <!-- Created by -->
        <entityAuthor T="0"></entityAuthor>
        <!-- Updated by -->
        <entityModifiedBy T="0"></entityModifiedBy>
        <!-- pNames -->
        <pNames T="1">1,'t'</pNames>
        <!-- pUnits -->
        <pUnits T="1">1,'s'</pUnits>
        <!-- looplevel -->
        <looplevel T="6">0</looplevel>
        <!-- pLists -->
        <pLists T="13">0.0,1.0,2.0,3.0,4.0,5.0,6.0,7.0,8.0,9.0,10.0,11.0,12.0,13.0,14.0,15.0,16.0,17.0,18.0,19.0,20.0,21.0,22.0,23.0,24.0,25.0,26.0,27.0,28.0,29.0,30.0,31.0,32.0,33.0,34.0,35.0,36.0,37.0,38.0,39.0,40.0,41.0,42.0,43.0,44.0,45.0,46.0,47.0,48.0,49.0,50.0,51.0,52.0,53.0,54.0,55.0,56.0,57.0,58.0,59.0,60.0,61.0,62.0,63.0,64.0,65.0,66.0,67.0,68.0,69.0,70.0,71.0,72.0,73.0,74.0,75.0,76.0,77.0,78.0,79.0,80.0,81.0,82.0,83.0,84.0,85.0,86.0,87.0,88.0,89.0,90.0,91.0,92.0,93.0,94.0,95.0,96.0,97.0,98.0,99.0,100.0,101.0,102.0,103.0,104.0,105.0,106.0,107.0,108.0,109.0,110.0,111.0,112.0,113.0,114.0,115.0,116.0,117.0,118.0,119.0,120.0,121.0,122.0,123.0,124.0,125.0,126.0,127.0,128.0,129.0,130.0,131.0,132.0,133.0,134.0,135.0,136.0,137.0,138.0,139.0,140.0,141.0,142.0,143.0,144.0,145.0,146.0,147.0,148.0,149.0,150.0,151.0,152.0,153.0,154.0,155.0,156.0,157.0,158.0,159.0,160.0,161.0,162.0,163.0,164.0,165.0,166.0,167.0,168.0,169.0,170.0,171.0,172.0,173.0,174.0,175.0,176.0,177.0,178.0,179.0,180.0,181.0,182.0,183.0,184.0,185.0,186.0,187.0,188.0,189.0,190.0,191.0,192.0,193.0,194.0,195.0,196.0,197.0,198.0,199.0,200.0,201.0,202.0,203.0,204.0,205.0,206.0,207.0,208.0,209.0,210.0,211.0,212.0,213.0,214.0,215.0,216.0,217.0,218.0,219.0,220.0,221.0,222.0,223.0,224.0,225.0,226.0,227.0,228.0,229.0,230.0,231.0,232.0,233.0,234.0,235.0,236.0,237.0,238.0,239.0,240.0,241.0,242.0,243.0,244.0,245.0,246.0,247.0,248.0,249.0,250.0,251.0,252.0,253.0,254.0,255.0,256.0,257.0,258.0,259.0,260.0,261.0,262.0,263.0,264.0,265.0,266.0,267.0,268.0,269.0,270.0,271.0,272.0,273.0,274.0,275.0,276.0,277.0,278.0,279.0,280.0,281.0,282.0,283.0,284.0,285.0,286.0,287.0,288.0,289.0,290.0,291.0,292.0,293.0,294.0,295.0,296.0,297.0,298.0,299.0,300.0,301.0,302.0,303.0,304.0,305.0,306.0,307.0,308.0,309.0,310.0,311.0,312.0,313.0,314.0,315.0,316.0,317.0,318.0,319.0,320.0,321.0,322.0,323.0,324.0,325.0,326.0,327.0,328.0,329.0,330.0,331.0,332.0,333.0,334.0,335.0,336.0,337.0,338.0,339.0,340.0,341.0,342.0,343.0,344.0,345.0,346.0,347.0,348.0,349.0,350.0,351.0,352.0,353.0,354.0,355.0,356.0,357.0,358.0,359.0,360.0,361.0,362.0,363.0,364.0,365.0,366.0,367.0,368.0,369.0,370.0,371.0,372.0,373.0,374.0,375.0,376.0,377.0,378.0,379.0,380.0,381.0,382.0,383.0,384.0,385.0,386.0,387.0,388.0,389.0,390.0,391.0,392.0,393.0,394.0,395.0,396.0,397.0,398.0,399.0,400.0,401.0,402.0,403.0,404.0,405.0,406.0,407.0,408.0,409.0,410.0,411.0,412.0,413.0,414.0,415.0,416.0,417.0,418.0,419.0,420.0,421.0,422.0,423.0,424.0,425.0,426.0,427.0,428.0,429.0,430.0,431.0,432.0,433.0,434.0,435.0,436.0,437.0,438.0,439.0,440.0,441.0,442.0,443.0,444.0,445.0,446.0,447.0,448.0,449.0,450.0,451.0,452.0,453.0,454.0,455.0,456.0,457.0,458.0,459.0,460.0,461.0,462.0,463.0,464.0,465.0,466.0,467.0,468.0,469.0,470.0,471.0,472.0,473.0,474.0,475.0,476.0,477.0,478.0,479.0,480.0,481.0,482.0,483.0,484.0,485.0,486.0,487.0,488.0,489.0,490.0,491.0,492.0,493.0,494.0,495.0,496.0,497.0,498.0,499.0,500.0,501.0,502.0,503.0,504.0,505.0,506.0,507.0,508.0,509.0,510.0,511.0,512.0,513.0,514.0,515.0,516.0,517.0,518.0,519.0,520.0,521.0,522.0,523.0,524.0,525.0,526.0,527.0,528.0,529.0,530.0,531.0,532.0,533.0,534.0,535.0,536.0,537.0,538.0,539.0,540.0,541.0,542.0,543.0,544.0,545.0,546.0,547.0,548.0,549.0,550.0,551.0,552.0,553.0,554.0,555.0,556.0,557.0,558.0,559.0,560.0,561.0,562.0,563.0,564.0,565.0,566.0,567.0,568.0,569.0,570.0,571.0,572.0,573.0,574.0,575.0,576.0,577.0,578.0,579.0,580.0,581.0,582.0,583.0,584.0,585.0,586.0,587.0,588.0,589.0,590.0,591.0,592.0,593.0,594.0,595.0,596.0,597.0,598.0,599.0,600.0,601.0,602.0,603.0,604.0,605.0,606.0,607.0,608.0,609.0,610.0,611.0,612.0,613.0,614.0,615.0,616.0,617.0,618.0,619.0,620.0,621.0,622.0,623.0,624.0,625.0,626.0,627.0,628.0,629.0,630.0,631.0,632.0,633.0,634.0,635.0,636.0,637.0,638.0,639.0,640.0,641.0,642.0,643.0,644.0,645.0,646.0,647.0,648.0,649.0,650.0,651.0,652.0,653.0,654.0,655.0,656.0,657.0,658.0,659.0,660.0,661.0,662.0,663.0,664.0,665.0,666.0,667.0,668.0,669.0,670.0,671.0,672.0,673.0,674.0,675.0,676.0,677.0,678.0,679.0,680.0,681.0,682.0,683.0,684.0,685.0,686.0,687.0,688.0,689.0,690.0,691.0,692.0,693.0,694.0,695.0,696.0,697.0,698.0,699.0,700.0,701.0,702.0,703.0,704.0,705.0,706.0,707.0,708.0,709.0,710.0,711.0,712.0,713.0,714.0,715.0,716.0,717.0,718.0,719.0,720.0,721.0,722.0,723.0,724.0,725.0,726.0,727.0,728.0,729.0,730.0,731.0,732.0,733.0,734.0,735.0,736.0,737.0,738.0,739.0,740.0,741.0,742.0,743.0,744.0,745.0,746.0,747.0,748.0,749.0,750.0,751.0,752.0,753.0,754.0,755.0,756.0,757.0,758.0,759.0,760.0,761.0,762.0,763.0,764.0,765.0,766.0,767.0,768.0,769.0,770.0,771.0,772.0,773.0,774.0,775.0,776.0,777.0,778.0,779.0,780.0,781.0,782.0,783.0,784.0,785.0,786.0,787.0,788.0,789.0,790.0,791.0,792.0,793.0,794.0,795.0,796.0,797.0,798.0,799.0,800.0,801.0,802.0,803.0,804.0,805.0,806.0,807.0,808.0,809.0,810.0,811.0,812.0,813.0,814.0,815.0,816.0,817.0,818.0,819.0,820.0,821.0,822.0,823.0,824.0,825.0,826.0,827.0,828.0,829.0,830.0,831.0,832.0,833.0,834.0,835.0,836.0,837.0,838.0,839.0,840.0,841.0,842.0,843.0,844.0,845.0,846.0,847.0,848.0,849.0,850.0,851.0,852.0,853.0,854.0,855.0,856.0,857.0,858.0,859.0,860.0,861.0,862.0,863.0,864.0,865.0,866.0,867.0,868.0,869.0,870.0,871.0,872.0,873.0,874.0,875.0,876.0,877.0,878.0,879.0,880.0,881.0,882.0,883.0,884.0,885.0,886.0,887.0,888.0,889.0,890.0,891.0,892.0,893.0,894.0,895.0,896.0,897.0,898.0,899.0,900.0,901.0,902.0,903.0,904.0,905.0,906.0,907.0,908.0,909.0,910.0,911.0,912.0,913.0,914.0,915.0,916.0,917.0,918.0,919.0,920.0,921.0,922.0,923.0,924.0,925.0,926.0,927.0,928.0,929.0,930.0,931.0,932.0,933.0,934.0,935.0,936.0,937.0,938.0,939.0,940.0,941.0,942.0,943.0,944.0,945.0,946.0,947.0,948.0,949.0,950.0,951.0,952.0,953.0,954.0,955.0,956.0,957.0,958.0,959.0,960.0,961.0,962.0,963.0,964.0,965.0,966.0,967.0,968.0,969.0,970.0,971.0,972.0,973.0,974.0,975.0,976.0,977.0,978.0,979.0,980.0,981.0,982.0,983.0,984.0,985.0,986.0,987.0,988.0,989.0,990.0,991.0,992.0,993.0,994.0,995.0,996.0,997.0,998.0,999.0,1000.0</pLists>
        <!-- pNamesOuter -->
        <pNamesOuter T="1">0</pNamesOuter>
        <!-- pUnitsOuter -->
        <pUnitsOuter T="1">0</pUnitsOuter>
        <!-- pDescsOuter -->
        <pDescsOuter T="2">1|0</pDescsOuter>
        <!-- oldAnalysisType -->
        <oldAnalysisType T="113">TIME</oldAnalysisType>
        <!-- baseSystemCompute -->
        <baseSystemCompute T="0">SI</baseSystemCompute>
        <SolutionInfo tag="oldInfo" created="1642810650721" modified="0">
          <!-- pNames -->
          <pNames T="1">1,'t'</pNames>
          <!-- pUnits -->
          <pUnits T="1">1,'s'</pUnits>
          <!-- looplevel -->
          <looplevel T="6">0</looplevel>
          <!-- pLists -->
          <pLists T="13">0.0,1.0,2.0,3.0,4.0,5.0,6.0,7.0,8.0,9.0,10.0,11.0,12.0,13.0,14.0,15.0,16.0,17.0,18.0,19.0,20.0,21.0,22.0,23.0,24.0,25.0,26.0,27.0,28.0,29.0,30.0,31.0,32.0,33.0,34.0,35.0,36.0,37.0,38.0,39.0,40.0,41.0,42.0,43.0,44.0,45.0,46.0,47.0,48.0,49.0,50.0,51.0,52.0,53.0,54.0,55.0,56.0,57.0,58.0,59.0,60.0,61.0,62.0,63.0,64.0,65.0,66.0,67.0,68.0,69.0,70.0,71.0,72.0,73.0,74.0,75.0,76.0,77.0,78.0,79.0,80.0,81.0,82.0,83.0,84.0,85.0,86.0,87.0,88.0,89.0,90.0,91.0,92.0,93.0,94.0,95.0,96.0,97.0,98.0,99.0,100.0,101.0,102.0,103.0,104.0,105.0,106.0,107.0,108.0,109.0,110.0,111.0,112.0,113.0,114.0,115.0,116.0,117.0,118.0,119.0,120.0,121.0,122.0,123.0,124.0,125.0,126.0,127.0,128.0,129.0,130.0,131.0,132.0,133.0,134.0,135.0,136.0,137.0,138.0,139.0,140.0,141.0,142.0,143.0,144.0,145.0,146.0,147.0,148.0,149.0,150.0,151.0,152.0,153.0,154.0,155.0,156.0,157.0,158.0,159.0,160.0,161.0,162.0,163.0,164.0,165.0,166.0,167.0,168.0,169.0,170.0,171.0,172.0,173.0,174.0,175.0,176.0,177.0,178.0,179.0,180.0,181.0,182.0,183.0,184.0,185.0,186.0,187.0,188.0,189.0,190.0,191.0,192.0,193.0,194.0,195.0,196.0,197.0,198.0,199.0,200.0,201.0,202.0,203.0,204.0,205.0,206.0,207.0,208.0,209.0,210.0,211.0,212.0,213.0,214.0,215.0,216.0,217.0,218.0,219.0,220.0,221.0,222.0,223.0,224.0,225.0,226.0,227.0,228.0,229.0,230.0,231.0,232.0,233.0,234.0,235.0,236.0,237.0,238.0,239.0,240.0,241.0,242.0,243.0,244.0,245.0,246.0,247.0,248.0,249.0,250.0,251.0,252.0,253.0,254.0,255.0,256.0,257.0,258.0,259.0,260.0,261.0,262.0,263.0,264.0,265.0,266.0,267.0,268.0,269.0,270.0,271.0,272.0,273.0,274.0,275.0,276.0,277.0,278.0,279.0,280.0,281.0,282.0,283.0,284.0,285.0,286.0,287.0,288.0,289.0,290.0,291.0,292.0,293.0,294.0,295.0,296.0,297.0,298.0,299.0,300.0,301.0,302.0,303.0,304.0,305.0,306.0,307.0,308.0,309.0,310.0,311.0,312.0,313.0,314.0,315.0,316.0,317.0,318.0,319.0,320.0,321.0,322.0,323.0,324.0,325.0,326.0,327.0,328.0,329.0,330.0,331.0,332.0,333.0,334.0,335.0,336.0,337.0,338.0,339.0,340.0,341.0,342.0,343.0,344.0,345.0,346.0,347.0,348.0,349.0,350.0,351.0,352.0,353.0,354.0,355.0,356.0,357.0,358.0,359.0,360.0,361.0,362.0,363.0,364.0,365.0,366.0,367.0,368.0,369.0,370.0,371.0,372.0,373.0,374.0,375.0,376.0,377.0,378.0,379.0,380.0,381.0,382.0,383.0,384.0,385.0,386.0,387.0,388.0,389.0,390.0,391.0,392.0,393.0,394.0,395.0,396.0,397.0,398.0,399.0,400.0,401.0,402.0,403.0,404.0,405.0,406.0,407.0,408.0,409.0,410.0,411.0,412.0,413.0,414.0,415.0,416.0,417.0,418.0,419.0,420.0,421.0,422.0,423.0,424.0,425.0,426.0,427.0,428.0,429.0,430.0,431.0,432.0,433.0,434.0,435.0,436.0,437.0,438.0,439.0,440.0,441.0,442.0,443.0,444.0,445.0,446.0,447.0,448.0,449.0,450.0,451.0,452.0,453.0,454.0,455.0,456.0,457.0,458.0,459.0,460.0,461.0,462.0,463.0,464.0,465.0,466.0,467.0,468.0,469.0,470.0,471.0,472.0,473.0,474.0,475.0,476.0,477.0,478.0,479.0,480.0,481.0,482.0,483.0,484.0,485.0,486.0,487.0,488.0,489.0,490.0,491.0,492.0,493.0,494.0,495.0,496.0,497.0,498.0,499.0,500.0,501.0,502.0,503.0,504.0,505.0,506.0,507.0,508.0,509.0,510.0,511.0,512.0,513.0,514.0,515.0,516.0,517.0,518.0,519.0,520.0,521.0,522.0,523.0,524.0,525.0,526.0,527.0,528.0,529.0,530.0,531.0,532.0,533.0,534.0,535.0,536.0,537.0,538.0,539.0,540.0,541.0,542.0,543.0,544.0,545.0,546.0,547.0,548.0,549.0,550.0,551.0,552.0,553.0,554.0,555.0,556.0,557.0,558.0,559.0,560.0,561.0,562.0,563.0,564.0,565.0,566.0,567.0,568.0,569.0,570.0,571.0,572.0,573.0,574.0,575.0,576.0,577.0,578.0,579.0,580.0,581.0,582.0,583.0,584.0,585.0,586.0,587.0,588.0,589.0,590.0,591.0,592.0,593.0,594.0,595.0,596.0,597.0,598.0,599.0,600.0,601.0,602.0,603.0,604.0,605.0,606.0,607.0,608.0,609.0,610.0,611.0,612.0,613.0,614.0,615.0,616.0,617.0,618.0,619.0,620.0,621.0,622.0,623.0,624.0,625.0,626.0,627.0,628.0,629.0,630.0,631.0,632.0,633.0,634.0,635.0,636.0,637.0,638.0,639.0,640.0,641.0,642.0,643.0,644.0,645.0,646.0,647.0,648.0,649.0,650.0,651.0,652.0,653.0,654.0,655.0,656.0,657.0,658.0,659.0,660.0,661.0,662.0,663.0,664.0,665.0,666.0,667.0,668.0,669.0,670.0,671.0,672.0,673.0,674.0,675.0,676.0,677.0,678.0,679.0,680.0,681.0,682.0,683.0,684.0,685.0,686.0,687.0,688.0,689.0,690.0,691.0,692.0,693.0,694.0,695.0,696.0,697.0,698.0,699.0,700.0,701.0,702.0,703.0,704.0,705.0,706.0,707.0,708.0,709.0,710.0,711.0,712.0,713.0,714.0,715.0,716.0,717.0,718.0,719.0,720.0,721.0,722.0,723.0,724.0,725.0,726.0,727.0,728.0,729.0,730.0,731.0,732.0,733.0,734.0,735.0,736.0,737.0,738.0,739.0,740.0,741.0,742.0,743.0,744.0,745.0,746.0,747.0,748.0,749.0,750.0,751.0,752.0,753.0,754.0,755.0,756.0,757.0,758.0,759.0,760.0,761.0,762.0,763.0,764.0,765.0,766.0,767.0,768.0,769.0,770.0,771.0,772.0,773.0,774.0,775.0,776.0,777.0,778.0,779.0,780.0,781.0,782.0,783.0,784.0,785.0,786.0,787.0,788.0,789.0,790.0,791.0,792.0,793.0,794.0,795.0,796.0,797.0,798.0,799.0,800.0,801.0,802.0,803.0,804.0,805.0,806.0,807.0,808.0,809.0,810.0,811.0,812.0,813.0,814.0,815.0,816.0,817.0,818.0,819.0,820.0,821.0,822.0,823.0,824.0,825.0,826.0,827.0,828.0,829.0,830.0,831.0,832.0,833.0,834.0,835.0,836.0,837.0,838.0,839.0,840.0,841.0,842.0,843.0,844.0,845.0,846.0,847.0,848.0,849.0,850.0,851.0,852.0,853.0,854.0,855.0,856.0,857.0,858.0,859.0,860.0,861.0,862.0,863.0,864.0,865.0,866.0,867.0,868.0,869.0,870.0,871.0,872.0,873.0,874.0,875.0,876.0,877.0,878.0,879.0,880.0,881.0,882.0,883.0,884.0,885.0,886.0,887.0,888.0,889.0,890.0,891.0,892.0,893.0,894.0,895.0,896.0,897.0,898.0,899.0,900.0,901.0,902.0,903.0,904.0,905.0,906.0,907.0,908.0,909.0,910.0,911.0,912.0,913.0,914.0,915.0,916.0,917.0,918.0,919.0,920.0,921.0,922.0,923.0,924.0,925.0,926.0,927.0,928.0,929.0,930.0,931.0,932.0,933.0,934.0,935.0,936.0,937.0,938.0,939.0,940.0,941.0,942.0,943.0,944.0,945.0,946.0,947.0,948.0,949.0,950.0,951.0,952.0,953.0,954.0,955.0,956.0,957.0,958.0,959.0,960.0,961.0,962.0,963.0,964.0,965.0,966.0,967.0,968.0,969.0,970.0,971.0,972.0,973.0,974.0,975.0,976.0,977.0,978.0,979.0,980.0,981.0,982.0,983.0,984.0,985.0,986.0,987.0,988.0,989.0,990.0,991.0,992.0,993.0,994.0,995.0,996.0,997.0,998.0,999.0,1000.0</pLists>
          <!-- pNamesOuter -->
          <pNamesOuter T="1">0</pNamesOuter>
          <!-- pUnitsOuter -->
          <pUnitsOuter T="1">0</pUnitsOuter>
          <!-- pDescsOuter -->
          <pDescsOuter T="2">1|0</pDescsOuter>
          <!-- oldAnalysisType -->
          <oldAnalysisType T="113">TIME</oldAnalysisType>
          <!-- baseSystemCompute -->
          <baseSystemCompute T="0">SI</baseSystemCompute>
        </SolutionInfo>
      </SolutionInfo>
      <SolverFeatureList tag="feature" name="SolverFeatureList" created="1642810132596" modified="0">
        <!-- User comments -->
        <entityComments T="0"></entityComments>
        <!-- Created by -->
        <entityAuthor T="0"></entityAuthor>
      </SolverFeatureList>
    </SolverSequence>
    <SolverSequence tag="sol22" name="V0=0.02" created="1642810155518" modified="1642810764872">
      <!-- Node status -->
      <entityFlags T="51">NODEACTIVATE</entityFlags>
      <!-- User comments -->
      <entityComments T="0"></entityComments>
      <!-- Created by -->
      <entityAuthor T="0"></entityAuthor>
      <!-- Updated by -->
      <entityModifiedBy T="0"></entityModifiedBy>
      <!-- Solution native -->
      <solutionnative T="50">/soldata/sol10</solutionnative>
      <!-- Study -->
      <study T="50">/study/std1</study>
      <!-- paramToString -->
      <paramToString T="0">V0=0.02</paramToString>
      <!-- Parameter names -->
      <paramNames T="1">1,'V0'</paramNames>
      <!-- Parameter values -->
      <paramVals T="13">2.0E-5</paramVals>
      <!-- Solution type -->
      <solType T="112">PARAMSTORE</solType>
      <!-- Parameter units -->
      <paramUnits T="1">1,'mm/s'</paramUnits>
      <SolutionInfo tag="solutioninfo" name="SolutionInfo" created="1642810155518" modified="1642810764872">
        <!-- User comments -->
        <entityComments T="0"></entityComments>
        <!-- Created by -->
        <entityAuthor T="0"></entityAuthor>
        <!-- Updated by -->
        <entityModifiedBy T="0"></entityModifiedBy>
        <!-- pNames -->
        <pNames T="1">1,'t'</pNames>
        <!-- pUnits -->
        <pUnits T="1">1,'s'</pUnits>
        <!-- looplevel -->
        <looplevel T="6">0</looplevel>
        <!-- pLists -->
        <pLists T="13">0.0,1.0,2.0,3.0,4.0,5.0,6.0,7.0,8.0,9.0,10.0,11.0,12.0,13.0,14.0,15.0,16.0,17.0,18.0,19.0,20.0,21.0,22.0,23.0,24.0,25.0,26.0,27.0,28.0,29.0,30.0,31.0,32.0,33.0,34.0,35.0,36.0,37.0,38.0,39.0,40.0,41.0,42.0,43.0,44.0,45.0,46.0,47.0,48.0,49.0,50.0,51.0,52.0,53.0,54.0,55.0,56.0,57.0,58.0,59.0,60.0,61.0,62.0,63.0,64.0,65.0,66.0,67.0,68.0,69.0,70.0,71.0,72.0,73.0,74.0,75.0,76.0,77.0,78.0,79.0,80.0,81.0,82.0,83.0,84.0,85.0,86.0,87.0,88.0,89.0,90.0,91.0,92.0,93.0,94.0,95.0,96.0,97.0,98.0,99.0,100.0,101.0,102.0,103.0,104.0,105.0,106.0,107.0,108.0,109.0,110.0,111.0,112.0,113.0,114.0,115.0,116.0,117.0,118.0,119.0,120.0,121.0,122.0,123.0,124.0,125.0,126.0,127.0,128.0,129.0,130.0,131.0,132.0,133.0,134.0,135.0,136.0,137.0,138.0,139.0,140.0,141.0,142.0,143.0,144.0,145.0,146.0,147.0,148.0,149.0,150.0,151.0,152.0,153.0,154.0,155.0,156.0,157.0,158.0,159.0,160.0,161.0,162.0,163.0,164.0,165.0,166.0,167.0,168.0,169.0,170.0,171.0,172.0,173.0,174.0,175.0,176.0,177.0,178.0,179.0,180.0,181.0,182.0,183.0,184.0,185.0,186.0,187.0,188.0,189.0,190.0,191.0,192.0,193.0,194.0,195.0,196.0,197.0,198.0,199.0,200.0,201.0,202.0,203.0,204.0,205.0,206.0,207.0,208.0,209.0,210.0,211.0,212.0,213.0,214.0,215.0,216.0,217.0,218.0,219.0,220.0,221.0,222.0,223.0,224.0,225.0,226.0,227.0,228.0,229.0,230.0,231.0,232.0,233.0,234.0,235.0,236.0,237.0,238.0,239.0,240.0,241.0,242.0,243.0,244.0,245.0,246.0,247.0,248.0,249.0,250.0,251.0,252.0,253.0,254.0,255.0,256.0,257.0,258.0,259.0,260.0,261.0,262.0,263.0,264.0,265.0,266.0,267.0,268.0,269.0,270.0,271.0,272.0,273.0,274.0,275.0,276.0,277.0,278.0,279.0,280.0,281.0,282.0,283.0,284.0,285.0,286.0,287.0,288.0,289.0,290.0,291.0,292.0,293.0,294.0,295.0,296.0,297.0,298.0,299.0,300.0,301.0,302.0,303.0,304.0,305.0,306.0,307.0,308.0,309.0,310.0,311.0,312.0,313.0,314.0,315.0,316.0,317.0,318.0,319.0,320.0,321.0,322.0,323.0,324.0,325.0,326.0,327.0,328.0,329.0,330.0,331.0,332.0,333.0,334.0,335.0,336.0,337.0,338.0,339.0,340.0,341.0,342.0,343.0,344.0,345.0,346.0,347.0,348.0,349.0,350.0,351.0,352.0,353.0,354.0,355.0,356.0,357.0,358.0,359.0,360.0,361.0,362.0,363.0,364.0,365.0,366.0,367.0,368.0,369.0,370.0,371.0,372.0,373.0,374.0,375.0,376.0,377.0,378.0,379.0,380.0,381.0,382.0,383.0,384.0,385.0,386.0,387.0,388.0,389.0,390.0,391.0,392.0,393.0,394.0,395.0,396.0,397.0,398.0,399.0,400.0,401.0,402.0,403.0,404.0,405.0,406.0,407.0,408.0,409.0,410.0,411.0,412.0,413.0,414.0,415.0,416.0,417.0,418.0,419.0,420.0,421.0,422.0,423.0,424.0,425.0,426.0,427.0,428.0,429.0,430.0,431.0,432.0,433.0,434.0,435.0,436.0,437.0,438.0,439.0,440.0,441.0,442.0,443.0,444.0,445.0,446.0,447.0,448.0,449.0,450.0,451.0,452.0,453.0,454.0,455.0,456.0,457.0,458.0,459.0,460.0,461.0,462.0,463.0,464.0,465.0,466.0,467.0,468.0,469.0,470.0,471.0,472.0,473.0,474.0,475.0,476.0,477.0,478.0,479.0,480.0,481.0,482.0,483.0,484.0,485.0,486.0,487.0,488.0,489.0,490.0,491.0,492.0,493.0,494.0,495.0,496.0,497.0,498.0,499.0,500.0,501.0,502.0,503.0,504.0,505.0,506.0,507.0,508.0,509.0,510.0,511.0,512.0,513.0,514.0,515.0,516.0,517.0,518.0,519.0,520.0,521.0,522.0,523.0,524.0,525.0,526.0,527.0,528.0,529.0,530.0,531.0,532.0,533.0,534.0,535.0,536.0,537.0,538.0,539.0,540.0,541.0,542.0,543.0,544.0,545.0,546.0,547.0,548.0,549.0,550.0,551.0,552.0,553.0,554.0,555.0,556.0,557.0,558.0,559.0,560.0,561.0,562.0,563.0,564.0,565.0,566.0,567.0,568.0,569.0,570.0,571.0,572.0,573.0,574.0,575.0,576.0,577.0,578.0,579.0,580.0,581.0,582.0,583.0,584.0,585.0,586.0,587.0,588.0,589.0,590.0,591.0,592.0,593.0,594.0,595.0,596.0,597.0,598.0,599.0,600.0,601.0,602.0,603.0,604.0,605.0,606.0,607.0,608.0,609.0,610.0,611.0,612.0,613.0,614.0,615.0,616.0,617.0,618.0,619.0,620.0,621.0,622.0,623.0,624.0,625.0,626.0,627.0,628.0,629.0,630.0,631.0,632.0,633.0,634.0,635.0,636.0,637.0,638.0,639.0,640.0,641.0,642.0,643.0,644.0,645.0,646.0,647.0,648.0,649.0,650.0,651.0,652.0,653.0,654.0,655.0,656.0,657.0,658.0,659.0,660.0,661.0,662.0,663.0,664.0,665.0,666.0,667.0,668.0,669.0,670.0,671.0,672.0,673.0,674.0,675.0,676.0,677.0,678.0,679.0,680.0,681.0,682.0,683.0,684.0,685.0,686.0,687.0,688.0,689.0,690.0,691.0,692.0,693.0,694.0,695.0,696.0,697.0,698.0,699.0,700.0,701.0,702.0,703.0,704.0,705.0,706.0,707.0,708.0,709.0,710.0,711.0,712.0,713.0,714.0,715.0,716.0,717.0,718.0,719.0,720.0,721.0,722.0,723.0,724.0,725.0,726.0,727.0,728.0,729.0,730.0,731.0,732.0,733.0,734.0,735.0,736.0,737.0,738.0,739.0,740.0,741.0,742.0,743.0,744.0,745.0,746.0,747.0,748.0,749.0,750.0,751.0,752.0,753.0,754.0,755.0,756.0,757.0,758.0,759.0,760.0,761.0,762.0,763.0,764.0,765.0,766.0,767.0,768.0,769.0,770.0,771.0,772.0,773.0,774.0,775.0,776.0,777.0,778.0,779.0,780.0,781.0,782.0,783.0,784.0,785.0,786.0,787.0,788.0,789.0,790.0,791.0,792.0,793.0,794.0,795.0,796.0,797.0,798.0,799.0,800.0,801.0,802.0,803.0,804.0,805.0,806.0,807.0,808.0,809.0,810.0,811.0,812.0,813.0,814.0,815.0,816.0,817.0,818.0,819.0,820.0,821.0,822.0,823.0,824.0,825.0,826.0,827.0,828.0,829.0,830.0,831.0,832.0,833.0,834.0,835.0,836.0,837.0,838.0,839.0,840.0,841.0,842.0,843.0,844.0,845.0,846.0,847.0,848.0,849.0,850.0,851.0,852.0,853.0,854.0,855.0,856.0,857.0,858.0,859.0,860.0,861.0,862.0,863.0,864.0,865.0,866.0,867.0,868.0,869.0,870.0,871.0,872.0,873.0,874.0,875.0,876.0,877.0,878.0,879.0,880.0,881.0,882.0,883.0,884.0,885.0,886.0,887.0,888.0,889.0,890.0,891.0,892.0,893.0,894.0,895.0,896.0,897.0,898.0,899.0,900.0,901.0,902.0,903.0,904.0,905.0,906.0,907.0,908.0,909.0,910.0,911.0,912.0,913.0,914.0,915.0,916.0,917.0,918.0,919.0,920.0,921.0,922.0,923.0,924.0,925.0,926.0,927.0,928.0,929.0,930.0,931.0,932.0,933.0,934.0,935.0,936.0,937.0,938.0,939.0,940.0,941.0,942.0,943.0,944.0,945.0,946.0,947.0,948.0,949.0,950.0,951.0,952.0,953.0,954.0,955.0,956.0,957.0,958.0,959.0,960.0,961.0,962.0,963.0,964.0,965.0,966.0,967.0,968.0,969.0,970.0,971.0,972.0,973.0,974.0,975.0,976.0,977.0,978.0,979.0,980.0,981.0,982.0,983.0,984.0,985.0,986.0,987.0,988.0,989.0,990.0,991.0,992.0,993.0,994.0,995.0,996.0,997.0,998.0,999.0,1000.0</pLists>
        <!-- pNamesOuter -->
        <pNamesOuter T="1">0</pNamesOuter>
        <!-- pUnitsOuter -->
        <pUnitsOuter T="1">0</pUnitsOuter>
        <!-- pDescsOuter -->
        <pDescsOuter T="2">1|0</pDescsOuter>
        <!-- oldAnalysisType -->
        <oldAnalysisType T="113">TIME</oldAnalysisType>
        <!-- baseSystemCompute -->
        <baseSystemCompute T="0">SI</baseSystemCompute>
        <SolutionInfo tag="oldInfo" created="1642810650734" modified="0">
          <!-- pNames -->
          <pNames T="1">1,'t'</pNames>
          <!-- pUnits -->
          <pUnits T="1">1,'s'</pUnits>
          <!-- looplevel -->
          <looplevel T="6">0</looplevel>
          <!-- pLists -->
          <pLists T="13">0.0,1.0,2.0,3.0,4.0,5.0,6.0,7.0,8.0,9.0,10.0,11.0,12.0,13.0,14.0,15.0,16.0,17.0,18.0,19.0,20.0,21.0,22.0,23.0,24.0,25.0,26.0,27.0,28.0,29.0,30.0,31.0,32.0,33.0,34.0,35.0,36.0,37.0,38.0,39.0,40.0,41.0,42.0,43.0,44.0,45.0,46.0,47.0,48.0,49.0,50.0,51.0,52.0,53.0,54.0,55.0,56.0,57.0,58.0,59.0,60.0,61.0,62.0,63.0,64.0,65.0,66.0,67.0,68.0,69.0,70.0,71.0,72.0,73.0,74.0,75.0,76.0,77.0,78.0,79.0,80.0,81.0,82.0,83.0,84.0,85.0,86.0,87.0,88.0,89.0,90.0,91.0,92.0,93.0,94.0,95.0,96.0,97.0,98.0,99.0,100.0,101.0,102.0,103.0,104.0,105.0,106.0,107.0,108.0,109.0,110.0,111.0,112.0,113.0,114.0,115.0,116.0,117.0,118.0,119.0,120.0,121.0,122.0,123.0,124.0,125.0,126.0,127.0,128.0,129.0,130.0,131.0,132.0,133.0,134.0,135.0,136.0,137.0,138.0,139.0,140.0,141.0,142.0,143.0,144.0,145.0,146.0,147.0,148.0,149.0,150.0,151.0,152.0,153.0,154.0,155.0,156.0,157.0,158.0,159.0,160.0,161.0,162.0,163.0,164.0,165.0,166.0,167.0,168.0,169.0,170.0,171.0,172.0,173.0,174.0,175.0,176.0,177.0,178.0,179.0,180.0,181.0,182.0,183.0,184.0,185.0,186.0,187.0,188.0,189.0,190.0,191.0,192.0,193.0,194.0,195.0,196.0,197.0,198.0,199.0,200.0,201.0,202.0,203.0,204.0,205.0,206.0,207.0,208.0,209.0,210.0,211.0,212.0,213.0,214.0,215.0,216.0,217.0,218.0,219.0,220.0,221.0,222.0,223.0,224.0,225.0,226.0,227.0,228.0,229.0,230.0,231.0,232.0,233.0,234.0,235.0,236.0,237.0,238.0,239.0,240.0,241.0,242.0,243.0,244.0,245.0,246.0,247.0,248.0,249.0,250.0,251.0,252.0,253.0,254.0,255.0,256.0,257.0,258.0,259.0,260.0,261.0,262.0,263.0,264.0,265.0,266.0,267.0,268.0,269.0,270.0,271.0,272.0,273.0,274.0,275.0,276.0,277.0,278.0,279.0,280.0,281.0,282.0,283.0,284.0,285.0,286.0,287.0,288.0,289.0,290.0,291.0,292.0,293.0,294.0,295.0,296.0,297.0,298.0,299.0,300.0,301.0,302.0,303.0,304.0,305.0,306.0,307.0,308.0,309.0,310.0,311.0,312.0,313.0,314.0,315.0,316.0,317.0,318.0,319.0,320.0,321.0,322.0,323.0,324.0,325.0,326.0,327.0,328.0,329.0,330.0,331.0,332.0,333.0,334.0,335.0,336.0,337.0,338.0,339.0,340.0,341.0,342.0,343.0,344.0,345.0,346.0,347.0,348.0,349.0,350.0,351.0,352.0,353.0,354.0,355.0,356.0,357.0,358.0,359.0,360.0,361.0,362.0,363.0,364.0,365.0,366.0,367.0,368.0,369.0,370.0,371.0,372.0,373.0,374.0,375.0,376.0,377.0,378.0,379.0,380.0,381.0,382.0,383.0,384.0,385.0,386.0,387.0,388.0,389.0,390.0,391.0,392.0,393.0,394.0,395.0,396.0,397.0,398.0,399.0,400.0,401.0,402.0,403.0,404.0,405.0,406.0,407.0,408.0,409.0,410.0,411.0,412.0,413.0,414.0,415.0,416.0,417.0,418.0,419.0,420.0,421.0,422.0,423.0,424.0,425.0,426.0,427.0,428.0,429.0,430.0,431.0,432.0,433.0,434.0,435.0,436.0,437.0,438.0,439.0,440.0,441.0,442.0,443.0,444.0,445.0,446.0,447.0,448.0,449.0,450.0,451.0,452.0,453.0,454.0,455.0,456.0,457.0,458.0,459.0,460.0,461.0,462.0,463.0,464.0,465.0,466.0,467.0,468.0,469.0,470.0,471.0,472.0,473.0,474.0,475.0,476.0,477.0,478.0,479.0,480.0,481.0,482.0,483.0,484.0,485.0,486.0,487.0,488.0,489.0,490.0,491.0,492.0,493.0,494.0,495.0,496.0,497.0,498.0,499.0,500.0,501.0,502.0,503.0,504.0,505.0,506.0,507.0,508.0,509.0,510.0,511.0,512.0,513.0,514.0,515.0,516.0,517.0,518.0,519.0,520.0,521.0,522.0,523.0,524.0,525.0,526.0,527.0,528.0,529.0,530.0,531.0,532.0,533.0,534.0,535.0,536.0,537.0,538.0,539.0,540.0,541.0,542.0,543.0,544.0,545.0,546.0,547.0,548.0,549.0,550.0,551.0,552.0,553.0,554.0,555.0,556.0,557.0,558.0,559.0,560.0,561.0,562.0,563.0,564.0,565.0,566.0,567.0,568.0,569.0,570.0,571.0,572.0,573.0,574.0,575.0,576.0,577.0,578.0,579.0,580.0,581.0,582.0,583.0,584.0,585.0,586.0,587.0,588.0,589.0,590.0,591.0,592.0,593.0,594.0,595.0,596.0,597.0,598.0,599.0,600.0,601.0,602.0,603.0,604.0,605.0,606.0,607.0,608.0,609.0,610.0,611.0,612.0,613.0,614.0,615.0,616.0,617.0,618.0,619.0,620.0,621.0,622.0,623.0,624.0,625.0,626.0,627.0,628.0,629.0,630.0,631.0,632.0,633.0,634.0,635.0,636.0,637.0,638.0,639.0,640.0,641.0,642.0,643.0,644.0,645.0,646.0,647.0,648.0,649.0,650.0,651.0,652.0,653.0,654.0,655.0,656.0,657.0,658.0,659.0,660.0,661.0,662.0,663.0,664.0,665.0,666.0,667.0,668.0,669.0,670.0,671.0,672.0,673.0,674.0,675.0,676.0,677.0,678.0,679.0,680.0,681.0,682.0,683.0,684.0,685.0,686.0,687.0,688.0,689.0,690.0,691.0,692.0,693.0,694.0,695.0,696.0,697.0,698.0,699.0,700.0,701.0,702.0,703.0,704.0,705.0,706.0,707.0,708.0,709.0,710.0,711.0,712.0,713.0,714.0,715.0,716.0,717.0,718.0,719.0,720.0,721.0,722.0,723.0,724.0,725.0,726.0,727.0,728.0,729.0,730.0,731.0,732.0,733.0,734.0,735.0,736.0,737.0,738.0,739.0,740.0,741.0,742.0,743.0,744.0,745.0,746.0,747.0,748.0,749.0,750.0,751.0,752.0,753.0,754.0,755.0,756.0,757.0,758.0,759.0,760.0,761.0,762.0,763.0,764.0,765.0,766.0,767.0,768.0,769.0,770.0,771.0,772.0,773.0,774.0,775.0,776.0,777.0,778.0,779.0,780.0,781.0,782.0,783.0,784.0,785.0,786.0,787.0,788.0,789.0,790.0,791.0,792.0,793.0,794.0,795.0,796.0,797.0,798.0,799.0,800.0,801.0,802.0,803.0,804.0,805.0,806.0,807.0,808.0,809.0,810.0,811.0,812.0,813.0,814.0,815.0,816.0,817.0,818.0,819.0,820.0,821.0,822.0,823.0,824.0,825.0,826.0,827.0,828.0,829.0,830.0,831.0,832.0,833.0,834.0,835.0,836.0,837.0,838.0,839.0,840.0,841.0,842.0,843.0,844.0,845.0,846.0,847.0,848.0,849.0,850.0,851.0,852.0,853.0,854.0,855.0,856.0,857.0,858.0,859.0,860.0,861.0,862.0,863.0,864.0,865.0,866.0,867.0,868.0,869.0,870.0,871.0,872.0,873.0,874.0,875.0,876.0,877.0,878.0,879.0,880.0,881.0,882.0,883.0,884.0,885.0,886.0,887.0,888.0,889.0,890.0,891.0,892.0,893.0,894.0,895.0,896.0,897.0,898.0,899.0,900.0,901.0,902.0,903.0,904.0,905.0,906.0,907.0,908.0,909.0,910.0,911.0,912.0,913.0,914.0,915.0,916.0,917.0,918.0,919.0,920.0,921.0,922.0,923.0,924.0,925.0,926.0,927.0,928.0,929.0,930.0,931.0,932.0,933.0,934.0,935.0,936.0,937.0,938.0,939.0,940.0,941.0,942.0,943.0,944.0,945.0,946.0,947.0,948.0,949.0,950.0,951.0,952.0,953.0,954.0,955.0,956.0,957.0,958.0,959.0,960.0,961.0,962.0,963.0,964.0,965.0,966.0,967.0,968.0,969.0,970.0,971.0,972.0,973.0,974.0,975.0,976.0,977.0,978.0,979.0,980.0,981.0,982.0,983.0,984.0,985.0,986.0,987.0,988.0,989.0,990.0,991.0,992.0,993.0,994.0,995.0,996.0,997.0,998.0,999.0,1000.0</pLists>
          <!-- pNamesOuter -->
          <pNamesOuter T="1">0</pNamesOuter>
          <!-- pUnitsOuter -->
          <pUnitsOuter T="1">0</pUnitsOuter>
          <!-- pDescsOuter -->
          <pDescsOuter T="2">1|0</pDescsOuter>
          <!-- oldAnalysisType -->
          <oldAnalysisType T="113">TIME</oldAnalysisType>
          <!-- baseSystemCompute -->
          <baseSystemCompute T="0">SI</baseSystemCompute>
        </SolutionInfo>
      </SolutionInfo>
      <SolverFeatureList tag="feature" name="SolverFeatureList" created="1642810155519" modified="0">
        <!-- User comments -->
        <entityComments T="0"></entityComments>
        <!-- Created by -->
        <entityAuthor T="0"></entityAuthor>
      </SolverFeatureList>
    </SolverSequence>
    <SolverSequence tag="sol23" name="V0=0.05" created="1642810177630" modified="1642810764872">
      <!-- Node status -->
      <entityFlags T="51">NODEACTIVATE</entityFlags>
      <!-- User comments -->
      <entityComments T="0"></entityComments>
      <!-- Created by -->
      <entityAuthor T="0"></entityAuthor>
      <!-- Updated by -->
      <entityModifiedBy T="0"></entityModifiedBy>
      <!-- Solution native -->
      <solutionnative T="50">/soldata/sol13</solutionnative>
      <!-- Study -->
      <study T="50">/study/std1</study>
      <!-- paramToString -->
      <paramToString T="0">V0=0.05</paramToString>
      <!-- Parameter names -->
      <paramNames T="1">1,'V0'</paramNames>
      <!-- Parameter values -->
      <paramVals T="13">5.0E-5</paramVals>
      <!-- Solution type -->
      <solType T="112">PARAMSTORE</solType>
      <!-- Parameter units -->
      <paramUnits T="1">1,'mm/s'</paramUnits>
      <SolutionInfo tag="solutioninfo" name="SolutionInfo" created="1642810177630" modified="1642810764872">
        <!-- User comments -->
        <entityComments T="0"></entityComments>
        <!-- Created by -->
        <entityAuthor T="0"></entityAuthor>
        <!-- Updated by -->
        <entityModifiedBy T="0"></entityModifiedBy>
        <!-- pNames -->
        <pNames T="1">1,'t'</pNames>
        <!-- pUnits -->
        <pUnits T="1">1,'s'</pUnits>
        <!-- looplevel -->
        <looplevel T="6">0</looplevel>
        <!-- pLists -->
        <pLists T="13">0.0,1.0,2.0,3.0,4.0,5.0,6.0,7.0,8.0,9.0,10.0,11.0,12.0,13.0,14.0,15.0,16.0,17.0,18.0,19.0,20.0,21.0,22.0,23.0,24.0,25.0,26.0,27.0,28.0,29.0,30.0,31.0,32.0,33.0,34.0,35.0,36.0,37.0,38.0,39.0,40.0,41.0,42.0,43.0,44.0,45.0,46.0,47.0,48.0,49.0,50.0,51.0,52.0,53.0,54.0,55.0,56.0,57.0,58.0,59.0,60.0,61.0,62.0,63.0,64.0,65.0,66.0,67.0,68.0,69.0,70.0,71.0,72.0,73.0,74.0,75.0,76.0,77.0,78.0,79.0,80.0,81.0,82.0,83.0,84.0,85.0,86.0,87.0,88.0,89.0,90.0,91.0,92.0,93.0,94.0,95.0,96.0,97.0,98.0,99.0,100.0,101.0,102.0,103.0,104.0,105.0,106.0,107.0,108.0,109.0,110.0,111.0,112.0,113.0,114.0,115.0,116.0,117.0,118.0,119.0,120.0,121.0,122.0,123.0,124.0,125.0,126.0,127.0,128.0,129.0,130.0,131.0,132.0,133.0,134.0,135.0,136.0,137.0,138.0,139.0,140.0,141.0,142.0,143.0,144.0,145.0,146.0,147.0,148.0,149.0,150.0,151.0,152.0,153.0,154.0,155.0,156.0,157.0,158.0,159.0,160.0,161.0,162.0,163.0,164.0,165.0,166.0,167.0,168.0,169.0,170.0,171.0,172.0,173.0,174.0,175.0,176.0,177.0,178.0,179.0,180.0,181.0,182.0,183.0,184.0,185.0,186.0,187.0,188.0,189.0,190.0,191.0,192.0,193.0,194.0,195.0,196.0,197.0,198.0,199.0,200.0,201.0,202.0,203.0,204.0,205.0,206.0,207.0,208.0,209.0,210.0,211.0,212.0,213.0,214.0,215.0,216.0,217.0,218.0,219.0,220.0,221.0,222.0,223.0,224.0,225.0,226.0,227.0,228.0,229.0,230.0,231.0,232.0,233.0,234.0,235.0,236.0,237.0,238.0,239.0,240.0,241.0,242.0,243.0,244.0,245.0,246.0,247.0,248.0,249.0,250.0,251.0,252.0,253.0,254.0,255.0,256.0,257.0,258.0,259.0,260.0,261.0,262.0,263.0,264.0,265.0,266.0,267.0,268.0,269.0,270.0,271.0,272.0,273.0,274.0,275.0,276.0,277.0,278.0,279.0,280.0,281.0,282.0,283.0,284.0,285.0,286.0,287.0,288.0,289.0,290.0,291.0,292.0,293.0,294.0,295.0,296.0,297.0,298.0,299.0,300.0,301.0,302.0,303.0,304.0,305.0,306.0,307.0,308.0,309.0,310.0,311.0,312.0,313.0,314.0,315.0,316.0,317.0,318.0,319.0,320.0,321.0,322.0,323.0,324.0,325.0,326.0,327.0,328.0,329.0,330.0,331.0,332.0,333.0,334.0,335.0,336.0,337.0,338.0,339.0,340.0,341.0,342.0,343.0,344.0,345.0,346.0,347.0,348.0,349.0,350.0,351.0,352.0,353.0,354.0,355.0,356.0,357.0,358.0,359.0,360.0,361.0,362.0,363.0,364.0,365.0,366.0,367.0,368.0,369.0,370.0,371.0,372.0,373.0,374.0,375.0,376.0,377.0,378.0,379.0,380.0,381.0,382.0,383.0,384.0,385.0,386.0,387.0,388.0,389.0,390.0,391.0,392.0,393.0,394.0,395.0,396.0,397.0,398.0,399.0,400.0,401.0,402.0,403.0,404.0,405.0,406.0,407.0,408.0,409.0,410.0,411.0,412.0,413.0,414.0,415.0,416.0,417.0,418.0,419.0,420.0,421.0,422.0,423.0,424.0,425.0,426.0,427.0,428.0,429.0,430.0,431.0,432.0,433.0,434.0,435.0,436.0,437.0,438.0,439.0,440.0,441.0,442.0,443.0,444.0,445.0,446.0,447.0,448.0,449.0,450.0,451.0,452.0,453.0,454.0,455.0,456.0,457.0,458.0,459.0,460.0,461.0,462.0,463.0,464.0,465.0,466.0,467.0,468.0,469.0,470.0,471.0,472.0,473.0,474.0,475.0,476.0,477.0,478.0,479.0,480.0,481.0,482.0,483.0,484.0,485.0,486.0,487.0,488.0,489.0,490.0,491.0,492.0,493.0,494.0,495.0,496.0,497.0,498.0,499.0,500.0,501.0,502.0,503.0,504.0,505.0,506.0,507.0,508.0,509.0,510.0,511.0,512.0,513.0,514.0,515.0,516.0,517.0,518.0,519.0,520.0,521.0,522.0,523.0,524.0,525.0,526.0,527.0,528.0,529.0,530.0,531.0,532.0,533.0,534.0,535.0,536.0,537.0,538.0,539.0,540.0,541.0,542.0,543.0,544.0,545.0,546.0,547.0,548.0,549.0,550.0,551.0,552.0,553.0,554.0,555.0,556.0,557.0,558.0,559.0,560.0,561.0,562.0,563.0,564.0,565.0,566.0,567.0,568.0,569.0,570.0,571.0,572.0,573.0,574.0,575.0,576.0,577.0,578.0,579.0,580.0,581.0,582.0,583.0,584.0,585.0,586.0,587.0,588.0,589.0,590.0,591.0,592.0,593.0,594.0,595.0,596.0,597.0,598.0,599.0,600.0,601.0,602.0,603.0,604.0,605.0,606.0,607.0,608.0,609.0,610.0,611.0,612.0,613.0,614.0,615.0,616.0,617.0,618.0,619.0,620.0,621.0,622.0,623.0,624.0,625.0,626.0,627.0,628.0,629.0,630.0,631.0,632.0,633.0,634.0,635.0,636.0,637.0,638.0,639.0,640.0,641.0,642.0,643.0,644.0,645.0,646.0,647.0,648.0,649.0,650.0,651.0,652.0,653.0,654.0,655.0,656.0,657.0,658.0,659.0,660.0,661.0,662.0,663.0,664.0,665.0,666.0,667.0,668.0,669.0,670.0,671.0,672.0,673.0,674.0,675.0,676.0,677.0,678.0,679.0,680.0,681.0,682.0,683.0,684.0,685.0,686.0,687.0,688.0,689.0,690.0,691.0,692.0,693.0,694.0,695.0,696.0,697.0,698.0,699.0,700.0,701.0,702.0,703.0,704.0,705.0,706.0,707.0,708.0,709.0,710.0,711.0,712.0,713.0,714.0,715.0,716.0,717.0,718.0,719.0,720.0,721.0,722.0,723.0,724.0,725.0,726.0,727.0,728.0,729.0,730.0,731.0,732.0,733.0,734.0,735.0,736.0,737.0,738.0,739.0,740.0,741.0,742.0,743.0,744.0,745.0,746.0,747.0,748.0,749.0,750.0,751.0,752.0,753.0,754.0,755.0,756.0,757.0,758.0,759.0,760.0,761.0,762.0,763.0,764.0,765.0,766.0,767.0,768.0,769.0,770.0,771.0,772.0,773.0,774.0,775.0,776.0,777.0,778.0,779.0,780.0,781.0,782.0,783.0,784.0,785.0,786.0,787.0,788.0,789.0,790.0,791.0,792.0,793.0,794.0,795.0,796.0,797.0,798.0,799.0,800.0,801.0,802.0,803.0,804.0,805.0,806.0,807.0,808.0,809.0,810.0,811.0,812.0,813.0,814.0,815.0,816.0,817.0,818.0,819.0,820.0,821.0,822.0,823.0,824.0,825.0,826.0,827.0,828.0,829.0,830.0,831.0,832.0,833.0,834.0,835.0,836.0,837.0,838.0,839.0,840.0,841.0,842.0,843.0,844.0,845.0,846.0,847.0,848.0,849.0,850.0,851.0,852.0,853.0,854.0,855.0,856.0,857.0,858.0,859.0,860.0,861.0,862.0,863.0,864.0,865.0,866.0,867.0,868.0,869.0,870.0,871.0,872.0,873.0,874.0,875.0,876.0,877.0,878.0,879.0,880.0,881.0,882.0,883.0,884.0,885.0,886.0,887.0,888.0,889.0,890.0,891.0,892.0,893.0,894.0,895.0,896.0,897.0,898.0,899.0,900.0,901.0,902.0,903.0,904.0,905.0,906.0,907.0,908.0,909.0,910.0,911.0,912.0,913.0,914.0,915.0,916.0,917.0,918.0,919.0,920.0,921.0,922.0,923.0,924.0,925.0,926.0,927.0,928.0,929.0,930.0,931.0,932.0,933.0,934.0,935.0,936.0,937.0,938.0,939.0,940.0,941.0,942.0,943.0,944.0,945.0,946.0,947.0,948.0,949.0,950.0,951.0,952.0,953.0,954.0,955.0,956.0,957.0,958.0,959.0,960.0,961.0,962.0,963.0,964.0,965.0,966.0,967.0,968.0,969.0,970.0,971.0,972.0,973.0,974.0,975.0,976.0,977.0,978.0,979.0,980.0,981.0,982.0,983.0,984.0,985.0,986.0,987.0,988.0,989.0,990.0,991.0,992.0,993.0,994.0,995.0,996.0,997.0,998.0,999.0,1000.0</pLists>
        <!-- pNamesOuter -->
        <pNamesOuter T="1">0</pNamesOuter>
        <!-- pUnitsOuter -->
        <pUnitsOuter T="1">0</pUnitsOuter>
        <!-- pDescsOuter -->
        <pDescsOuter T="2">1|0</pDescsOuter>
        <!-- oldAnalysisType -->
        <oldAnalysisType T="113">TIME</oldAnalysisType>
        <!-- baseSystemCompute -->
        <baseSystemCompute T="0">SI</baseSystemCompute>
        <SolutionInfo tag="oldInfo" created="1642810650738" modified="0">
          <!-- pNames -->
          <pNames T="1">1,'t'</pNames>
          <!-- pUnits -->
          <pUnits T="1">1,'s'</pUnits>
          <!-- looplevel -->
          <looplevel T="6">0</looplevel>
          <!-- pLists -->
          <pLists T="13">0.0,1.0,2.0,3.0,4.0,5.0,6.0,7.0,8.0,9.0,10.0,11.0,12.0,13.0,14.0,15.0,16.0,17.0,18.0,19.0,20.0,21.0,22.0,23.0,24.0,25.0,26.0,27.0,28.0,29.0,30.0,31.0,32.0,33.0,34.0,35.0,36.0,37.0,38.0,39.0,40.0,41.0,42.0,43.0,44.0,45.0,46.0,47.0,48.0,49.0,50.0,51.0,52.0,53.0,54.0,55.0,56.0,57.0,58.0,59.0,60.0,61.0,62.0,63.0,64.0,65.0,66.0,67.0,68.0,69.0,70.0,71.0,72.0,73.0,74.0,75.0,76.0,77.0,78.0,79.0,80.0,81.0,82.0,83.0,84.0,85.0,86.0,87.0,88.0,89.0,90.0,91.0,92.0,93.0,94.0,95.0,96.0,97.0,98.0,99.0,100.0,101.0,102.0,103.0,104.0,105.0,106.0,107.0,108.0,109.0,110.0,111.0,112.0,113.0,114.0,115.0,116.0,117.0,118.0,119.0,120.0,121.0,122.0,123.0,124.0,125.0,126.0,127.0,128.0,129.0,130.0,131.0,132.0,133.0,134.0,135.0,136.0,137.0,138.0,139.0,140.0,141.0,142.0,143.0,144.0,145.0,146.0,147.0,148.0,149.0,150.0,151.0,152.0,153.0,154.0,155.0,156.0,157.0,158.0,159.0,160.0,161.0,162.0,163.0,164.0,165.0,166.0,167.0,168.0,169.0,170.0,171.0,172.0,173.0,174.0,175.0,176.0,177.0,178.0,179.0,180.0,181.0,182.0,183.0,184.0,185.0,186.0,187.0,188.0,189.0,190.0,191.0,192.0,193.0,194.0,195.0,196.0,197.0,198.0,199.0,200.0,201.0,202.0,203.0,204.0,205.0,206.0,207.0,208.0,209.0,210.0,211.0,212.0,213.0,214.0,215.0,216.0,217.0,218.0,219.0,220.0,221.0,222.0,223.0,224.0,225.0,226.0,227.0,228.0,229.0,230.0,231.0,232.0,233.0,234.0,235.0,236.0,237.0,238.0,239.0,240.0,241.0,242.0,243.0,244.0,245.0,246.0,247.0,248.0,249.0,250.0,251.0,252.0,253.0,254.0,255.0,256.0,257.0,258.0,259.0,260.0,261.0,262.0,263.0,264.0,265.0,266.0,267.0,268.0,269.0,270.0,271.0,272.0,273.0,274.0,275.0,276.0,277.0,278.0,279.0,280.0,281.0,282.0,283.0,284.0,285.0,286.0,287.0,288.0,289.0,290.0,291.0,292.0,293.0,294.0,295.0,296.0,297.0,298.0,299.0,300.0,301.0,302.0,303.0,304.0,305.0,306.0,307.0,308.0,309.0,310.0,311.0,312.0,313.0,314.0,315.0,316.0,317.0,318.0,319.0,320.0,321.0,322.0,323.0,324.0,325.0,326.0,327.0,328.0,329.0,330.0,331.0,332.0,333.0,334.0,335.0,336.0,337.0,338.0,339.0,340.0,341.0,342.0,343.0,344.0,345.0,346.0,347.0,348.0,349.0,350.0,351.0,352.0,353.0,354.0,355.0,356.0,357.0,358.0,359.0,360.0,361.0,362.0,363.0,364.0,365.0,366.0,367.0,368.0,369.0,370.0,371.0,372.0,373.0,374.0,375.0,376.0,377.0,378.0,379.0,380.0,381.0,382.0,383.0,384.0,385.0,386.0,387.0,388.0,389.0,390.0,391.0,392.0,393.0,394.0,395.0,396.0,397.0,398.0,399.0,400.0,401.0,402.0,403.0,404.0,405.0,406.0,407.0,408.0,409.0,410.0,411.0,412.0,413.0,414.0,415.0,416.0,417.0,418.0,419.0,420.0,421.0,422.0,423.0,424.0,425.0,426.0,427.0,428.0,429.0,430.0,431.0,432.0,433.0,434.0,435.0,436.0,437.0,438.0,439.0,440.0,441.0,442.0,443.0,444.0,445.0,446.0,447.0,448.0,449.0,450.0,451.0,452.0,453.0,454.0,455.0,456.0,457.0,458.0,459.0,460.0,461.0,462.0,463.0,464.0,465.0,466.0,467.0,468.0,469.0,470.0,471.0,472.0,473.0,474.0,475.0,476.0,477.0,478.0,479.0,480.0,481.0,482.0,483.0,484.0,485.0,486.0,487.0,488.0,489.0,490.0,491.0,492.0,493.0,494.0,495.0,496.0,497.0,498.0,499.0,500.0,501.0,502.0,503.0,504.0,505.0,506.0,507.0,508.0,509.0,510.0,511.0,512.0,513.0,514.0,515.0,516.0,517.0,518.0,519.0,520.0,521.0,522.0,523.0,524.0,525.0,526.0,527.0,528.0,529.0,530.0,531.0,532.0,533.0,534.0,535.0,536.0,537.0,538.0,539.0,540.0,541.0,542.0,543.0,544.0,545.0,546.0,547.0,548.0,549.0,550.0,551.0,552.0,553.0,554.0,555.0,556.0,557.0,558.0,559.0,560.0,561.0,562.0,563.0,564.0,565.0,566.0,567.0,568.0,569.0,570.0,571.0,572.0,573.0,574.0,575.0,576.0,577.0,578.0,579.0,580.0,581.0,582.0,583.0,584.0,585.0,586.0,587.0,588.0,589.0,590.0,591.0,592.0,593.0,594.0,595.0,596.0,597.0,598.0,599.0,600.0,601.0,602.0,603.0,604.0,605.0,606.0,607.0,608.0,609.0,610.0,611.0,612.0,613.0,614.0,615.0,616.0,617.0,618.0,619.0,620.0,621.0,622.0,623.0,624.0,625.0,626.0,627.0,628.0,629.0,630.0,631.0,632.0,633.0,634.0,635.0,636.0,637.0,638.0,639.0,640.0,641.0,642.0,643.0,644.0,645.0,646.0,647.0,648.0,649.0,650.0,651.0,652.0,653.0,654.0,655.0,656.0,657.0,658.0,659.0,660.0,661.0,662.0,663.0,664.0,665.0,666.0,667.0,668.0,669.0,670.0,671.0,672.0,673.0,674.0,675.0,676.0,677.0,678.0,679.0,680.0,681.0,682.0,683.0,684.0,685.0,686.0,687.0,688.0,689.0,690.0,691.0,692.0,693.0,694.0,695.0,696.0,697.0,698.0,699.0,700.0,701.0,702.0,703.0,704.0,705.0,706.0,707.0,708.0,709.0,710.0,711.0,712.0,713.0,714.0,715.0,716.0,717.0,718.0,719.0,720.0,721.0,722.0,723.0,724.0,725.0,726.0,727.0,728.0,729.0,730.0,731.0,732.0,733.0,734.0,735.0,736.0,737.0,738.0,739.0,740.0,741.0,742.0,743.0,744.0,745.0,746.0,747.0,748.0,749.0,750.0,751.0,752.0,753.0,754.0,755.0,756.0,757.0,758.0,759.0,760.0,761.0,762.0,763.0,764.0,765.0,766.0,767.0,768.0,769.0,770.0,771.0,772.0,773.0,774.0,775.0,776.0,777.0,778.0,779.0,780.0,781.0,782.0,783.0,784.0,785.0,786.0,787.0,788.0,789.0,790.0,791.0,792.0,793.0,794.0,795.0,796.0,797.0,798.0,799.0,800.0,801.0,802.0,803.0,804.0,805.0,806.0,807.0,808.0,809.0,810.0,811.0,812.0,813.0,814.0,815.0,816.0,817.0,818.0,819.0,820.0,821.0,822.0,823.0,824.0,825.0,826.0,827.0,828.0,829.0,830.0,831.0,832.0,833.0,834.0,835.0,836.0,837.0,838.0,839.0,840.0,841.0,842.0,843.0,844.0,845.0,846.0,847.0,848.0,849.0,850.0,851.0,852.0,853.0,854.0,855.0,856.0,857.0,858.0,859.0,860.0,861.0,862.0,863.0,864.0,865.0,866.0,867.0,868.0,869.0,870.0,871.0,872.0,873.0,874.0,875.0,876.0,877.0,878.0,879.0,880.0,881.0,882.0,883.0,884.0,885.0,886.0,887.0,888.0,889.0,890.0,891.0,892.0,893.0,894.0,895.0,896.0,897.0,898.0,899.0,900.0,901.0,902.0,903.0,904.0,905.0,906.0,907.0,908.0,909.0,910.0,911.0,912.0,913.0,914.0,915.0,916.0,917.0,918.0,919.0,920.0,921.0,922.0,923.0,924.0,925.0,926.0,927.0,928.0,929.0,930.0,931.0,932.0,933.0,934.0,935.0,936.0,937.0,938.0,939.0,940.0,941.0,942.0,943.0,944.0,945.0,946.0,947.0,948.0,949.0,950.0,951.0,952.0,953.0,954.0,955.0,956.0,957.0,958.0,959.0,960.0,961.0,962.0,963.0,964.0,965.0,966.0,967.0,968.0,969.0,970.0,971.0,972.0,973.0,974.0,975.0,976.0,977.0,978.0,979.0,980.0,981.0,982.0,983.0,984.0,985.0,986.0,987.0,988.0,989.0,990.0,991.0,992.0,993.0,994.0,995.0,996.0,997.0,998.0,999.0,1000.0</pLists>
          <!-- pNamesOuter -->
          <pNamesOuter T="1">0</pNamesOuter>
          <!-- pUnitsOuter -->
          <pUnitsOuter T="1">0</pUnitsOuter>
          <!-- pDescsOuter -->
          <pDescsOuter T="2">1|0</pDescsOuter>
          <!-- oldAnalysisType -->
          <oldAnalysisType T="113">TIME</oldAnalysisType>
          <!-- baseSystemCompute -->
          <baseSystemCompute T="0">SI</baseSystemCompute>
        </SolutionInfo>
      </SolutionInfo>
      <SolverFeatureList tag="feature" name="SolverFeatureList" created="1642810177631" modified="0">
        <!-- User comments -->
        <entityComments T="0"></entityComments>
        <!-- Created by -->
        <entityAuthor T="0"></entityAuthor>
      </SolverFeatureList>
    </SolverSequence>
    <SolverSequence tag="sol24" name="V0=0.1" created="1642810199438" modified="1642810764872">
      <!-- Node status -->
      <entityFlags T="51">NODEACTIVATE</entityFlags>
      <!-- User comments -->
      <entityComments T="0"></entityComments>
      <!-- Created by -->
      <entityAuthor T="0"></entityAuthor>
      <!-- Updated by -->
      <entityModifiedBy T="0"></entityModifiedBy>
      <!-- Solution native -->
      <solutionnative T="50">/soldata/sol16</solutionnative>
      <!-- Study -->
      <study T="50">/study/std1</study>
      <!-- paramToString -->
      <paramToString T="0">V0=0.1</paramToString>
      <!-- Parameter names -->
      <paramNames T="1">1,'V0'</paramNames>
      <!-- Parameter values -->
      <paramVals T="13">1.0E-4</paramVals>
      <!-- Solution type -->
      <solType T="112">PARAMSTORE</solType>
      <!-- Parameter units -->
      <paramUnits T="1">1,'mm/s'</paramUnits>
      <SolutionInfo tag="solutioninfo" name="SolutionInfo" created="1642810199438" modified="1642810764872">
        <!-- User comments -->
        <entityComments T="0"></entityComments>
        <!-- Created by -->
        <entityAuthor T="0"></entityAuthor>
        <!-- Updated by -->
        <entityModifiedBy T="0"></entityModifiedBy>
        <!-- pNames -->
        <pNames T="1">1,'t'</pNames>
        <!-- pUnits -->
        <pUnits T="1">1,'s'</pUnits>
        <!-- looplevel -->
        <looplevel T="6">0</looplevel>
        <!-- pLists -->
        <pLists T="13">0.0,1.0,2.0,3.0,4.0,5.0,6.0,7.0,8.0,9.0,10.0,11.0,12.0,13.0,14.0,15.0,16.0,17.0,18.0,19.0,20.0,21.0,22.0,23.0,24.0,25.0,26.0,27.0,28.0,29.0,30.0,31.0,32.0,33.0,34.0,35.0,36.0,37.0,38.0,39.0,40.0,41.0,42.0,43.0,44.0,45.0,46.0,47.0,48.0,49.0,50.0,51.0,52.0,53.0,54.0,55.0,56.0,57.0,58.0,59.0,60.0,61.0,62.0,63.0,64.0,65.0,66.0,67.0,68.0,69.0,70.0,71.0,72.0,73.0,74.0,75.0,76.0,77.0,78.0,79.0,80.0,81.0,82.0,83.0,84.0,85.0,86.0,87.0,88.0,89.0,90.0,91.0,92.0,93.0,94.0,95.0,96.0,97.0,98.0,99.0,100.0,101.0,102.0,103.0,104.0,105.0,106.0,107.0,108.0,109.0,110.0,111.0,112.0,113.0,114.0,115.0,116.0,117.0,118.0,119.0,120.0,121.0,122.0,123.0,124.0,125.0,126.0,127.0,128.0,129.0,130.0,131.0,132.0,133.0,134.0,135.0,136.0,137.0,138.0,139.0,140.0,141.0,142.0,143.0,144.0,145.0,146.0,147.0,148.0,149.0,150.0,151.0,152.0,153.0,154.0,155.0,156.0,157.0,158.0,159.0,160.0,161.0,162.0,163.0,164.0,165.0,166.0,167.0,168.0,169.0,170.0,171.0,172.0,173.0,174.0,175.0,176.0,177.0,178.0,179.0,180.0,181.0,182.0,183.0,184.0,185.0,186.0,187.0,188.0,189.0,190.0,191.0,192.0,193.0,194.0,195.0,196.0,197.0,198.0,199.0,200.0,201.0,202.0,203.0,204.0,205.0,206.0,207.0,208.0,209.0,210.0,211.0,212.0,213.0,214.0,215.0,216.0,217.0,218.0,219.0,220.0,221.0,222.0,223.0,224.0,225.0,226.0,227.0,228.0,229.0,230.0,231.0,232.0,233.0,234.0,235.0,236.0,237.0,238.0,239.0,240.0,241.0,242.0,243.0,244.0,245.0,246.0,247.0,248.0,249.0,250.0,251.0,252.0,253.0,254.0,255.0,256.0,257.0,258.0,259.0,260.0,261.0,262.0,263.0,264.0,265.0,266.0,267.0,268.0,269.0,270.0,271.0,272.0,273.0,274.0,275.0,276.0,277.0,278.0,279.0,280.0,281.0,282.0,283.0,284.0,285.0,286.0,287.0,288.0,289.0,290.0,291.0,292.0,293.0,294.0,295.0,296.0,297.0,298.0,299.0,300.0,301.0,302.0,303.0,304.0,305.0,306.0,307.0,308.0,309.0,310.0,311.0,312.0,313.0,314.0,315.0,316.0,317.0,318.0,319.0,320.0,321.0,322.0,323.0,324.0,325.0,326.0,327.0,328.0,329.0,330.0,331.0,332.0,333.0,334.0,335.0,336.0,337.0,338.0,339.0,340.0,341.0,342.0,343.0,344.0,345.0,346.0,347.0,348.0,349.0,350.0,351.0,352.0,353.0,354.0,355.0,356.0,357.0,358.0,359.0,360.0,361.0,362.0,363.0,364.0,365.0,366.0,367.0,368.0,369.0,370.0,371.0,372.0,373.0,374.0,375.0,376.0,377.0,378.0,379.0,380.0,381.0,382.0,383.0,384.0,385.0,386.0,387.0,388.0,389.0,390.0,391.0,392.0,393.0,394.0,395.0,396.0,397.0,398.0,399.0,400.0,401.0,402.0,403.0,404.0,405.0,406.0,407.0,408.0,409.0,410.0,411.0,412.0,413.0,414.0,415.0,416.0,417.0,418.0,419.0,420.0,421.0,422.0,423.0,424.0,425.0,426.0,427.0,428.0,429.0,430.0,431.0,432.0,433.0,434.0,435.0,436.0,437.0,438.0,439.0,440.0,441.0,442.0,443.0,444.0,445.0,446.0,447.0,448.0,449.0,450.0,451.0,452.0,453.0,454.0,455.0,456.0,457.0,458.0,459.0,460.0,461.0,462.0,463.0,464.0,465.0,466.0,467.0,468.0,469.0,470.0,471.0,472.0,473.0,474.0,475.0,476.0,477.0,478.0,479.0,480.0,481.0,482.0,483.0,484.0,485.0,486.0,487.0,488.0,489.0,490.0,491.0,492.0,493.0,494.0,495.0,496.0,497.0,498.0,499.0,500.0,501.0,502.0,503.0,504.0,505.0,506.0,507.0,508.0,509.0,510.0,511.0,512.0,513.0,514.0,515.0,516.0,517.0,518.0,519.0,520.0,521.0,522.0,523.0,524.0,525.0,526.0,527.0,528.0,529.0,530.0,531.0,532.0,533.0,534.0,535.0,536.0,537.0,538.0,539.0,540.0,541.0,542.0,543.0,544.0,545.0,546.0,547.0,548.0,549.0,550.0,551.0,552.0,553.0,554.0,555.0,556.0,557.0,558.0,559.0,560.0,561.0,562.0,563.0,564.0,565.0,566.0,567.0,568.0,569.0,570.0,571.0,572.0,573.0,574.0,575.0,576.0,577.0,578.0,579.0,580.0,581.0,582.0,583.0,584.0,585.0,586.0,587.0,588.0,589.0,590.0,591.0,592.0,593.0,594.0,595.0,596.0,597.0,598.0,599.0,600.0,601.0,602.0,603.0,604.0,605.0,606.0,607.0,608.0,609.0,610.0,611.0,612.0,613.0,614.0,615.0,616.0,617.0,618.0,619.0,620.0,621.0,622.0,623.0,624.0,625.0,626.0,627.0,628.0,629.0,630.0,631.0,632.0,633.0,634.0,635.0,636.0,637.0,638.0,639.0,640.0,641.0,642.0,643.0,644.0,645.0,646.0,647.0,648.0,649.0,650.0,651.0,652.0,653.0,654.0,655.0,656.0,657.0,658.0,659.0,660.0,661.0,662.0,663.0,664.0,665.0,666.0,667.0,668.0,669.0,670.0,671.0,672.0,673.0,674.0,675.0,676.0,677.0,678.0,679.0,680.0,681.0,682.0,683.0,684.0,685.0,686.0,687.0,688.0,689.0,690.0,691.0,692.0,693.0,694.0,695.0,696.0,697.0,698.0,699.0,700.0,701.0,702.0,703.0,704.0,705.0,706.0,707.0,708.0,709.0,710.0,711.0,712.0,713.0,714.0,715.0,716.0,717.0,718.0,719.0,720.0,721.0,722.0,723.0,724.0,725.0,726.0,727.0,728.0,729.0,730.0,731.0,732.0,733.0,734.0,735.0,736.0,737.0,738.0,739.0,740.0,741.0,742.0,743.0,744.0,745.0,746.0,747.0,748.0,749.0,750.0,751.0,752.0,753.0,754.0,755.0,756.0,757.0,758.0,759.0,760.0,761.0,762.0,763.0,764.0,765.0,766.0,767.0,768.0,769.0,770.0,771.0,772.0,773.0,774.0,775.0,776.0,777.0,778.0,779.0,780.0,781.0,782.0,783.0,784.0,785.0,786.0,787.0,788.0,789.0,790.0,791.0,792.0,793.0,794.0,795.0,796.0,797.0,798.0,799.0,800.0,801.0,802.0,803.0,804.0,805.0,806.0,807.0,808.0,809.0,810.0,811.0,812.0,813.0,814.0,815.0,816.0,817.0,818.0,819.0,820.0,821.0,822.0,823.0,824.0,825.0,826.0,827.0,828.0,829.0,830.0,831.0,832.0,833.0,834.0,835.0,836.0,837.0,838.0,839.0,840.0,841.0,842.0,843.0,844.0,845.0,846.0,847.0,848.0,849.0,850.0,851.0,852.0,853.0,854.0,855.0,856.0,857.0,858.0,859.0,860.0,861.0,862.0,863.0,864.0,865.0,866.0,867.0,868.0,869.0,870.0,871.0,872.0,873.0,874.0,875.0,876.0,877.0,878.0,879.0,880.0,881.0,882.0,883.0,884.0,885.0,886.0,887.0,888.0,889.0,890.0,891.0,892.0,893.0,894.0,895.0,896.0,897.0,898.0,899.0,900.0,901.0,902.0,903.0,904.0,905.0,906.0,907.0,908.0,909.0,910.0,911.0,912.0,913.0,914.0,915.0,916.0,917.0,918.0,919.0,920.0,921.0,922.0,923.0,924.0,925.0,926.0,927.0,928.0,929.0,930.0,931.0,932.0,933.0,934.0,935.0,936.0,937.0,938.0,939.0,940.0,941.0,942.0,943.0,944.0,945.0,946.0,947.0,948.0,949.0,950.0,951.0,952.0,953.0,954.0,955.0,956.0,957.0,958.0,959.0,960.0,961.0,962.0,963.0,964.0,965.0,966.0,967.0,968.0,969.0,970.0,971.0,972.0,973.0,974.0,975.0,976.0,977.0,978.0,979.0,980.0,981.0,982.0,983.0,984.0,985.0,986.0,987.0,988.0,989.0,990.0,991.0,992.0,993.0,994.0,995.0,996.0,997.0,998.0,999.0,1000.0</pLists>
        <!-- pNamesOuter -->
        <pNamesOuter T="1">0</pNamesOuter>
        <!-- pUnitsOuter -->
        <pUnitsOuter T="1">0</pUnitsOuter>
        <!-- pDescsOuter -->
        <pDescsOuter T="2">1|0</pDescsOuter>
        <!-- oldAnalysisType -->
        <oldAnalysisType T="113">TIME</oldAnalysisType>
        <!-- baseSystemCompute -->
        <baseSystemCompute T="0">SI</baseSystemCompute>
        <SolutionInfo tag="oldInfo" created="1642810650743" modified="0">
          <!-- pNames -->
          <pNames T="1">1,'t'</pNames>
          <!-- pUnits -->
          <pUnits T="1">1,'s'</pUnits>
          <!-- looplevel -->
          <looplevel T="6">0</looplevel>
          <!-- pLists -->
          <pLists T="13">0.0,1.0,2.0,3.0,4.0,5.0,6.0,7.0,8.0,9.0,10.0,11.0,12.0,13.0,14.0,15.0,16.0,17.0,18.0,19.0,20.0,21.0,22.0,23.0,24.0,25.0,26.0,27.0,28.0,29.0,30.0,31.0,32.0,33.0,34.0,35.0,36.0,37.0,38.0,39.0,40.0,41.0,42.0,43.0,44.0,45.0,46.0,47.0,48.0,49.0,50.0,51.0,52.0,53.0,54.0,55.0,56.0,57.0,58.0,59.0,60.0,61.0,62.0,63.0,64.0,65.0,66.0,67.0,68.0,69.0,70.0,71.0,72.0,73.0,74.0,75.0,76.0,77.0,78.0,79.0,80.0,81.0,82.0,83.0,84.0,85.0,86.0,87.0,88.0,89.0,90.0,91.0,92.0,93.0,94.0,95.0,96.0,97.0,98.0,99.0,100.0,101.0,102.0,103.0,104.0,105.0,106.0,107.0,108.0,109.0,110.0,111.0,112.0,113.0,114.0,115.0,116.0,117.0,118.0,119.0,120.0,121.0,122.0,123.0,124.0,125.0,126.0,127.0,128.0,129.0,130.0,131.0,132.0,133.0,134.0,135.0,136.0,137.0,138.0,139.0,140.0,141.0,142.0,143.0,144.0,145.0,146.0,147.0,148.0,149.0,150.0,151.0,152.0,153.0,154.0,155.0,156.0,157.0,158.0,159.0,160.0,161.0,162.0,163.0,164.0,165.0,166.0,167.0,168.0,169.0,170.0,171.0,172.0,173.0,174.0,175.0,176.0,177.0,178.0,179.0,180.0,181.0,182.0,183.0,184.0,185.0,186.0,187.0,188.0,189.0,190.0,191.0,192.0,193.0,194.0,195.0,196.0,197.0,198.0,199.0,200.0,201.0,202.0,203.0,204.0,205.0,206.0,207.0,208.0,209.0,210.0,211.0,212.0,213.0,214.0,215.0,216.0,217.0,218.0,219.0,220.0,221.0,222.0,223.0,224.0,225.0,226.0,227.0,228.0,229.0,230.0,231.0,232.0,233.0,234.0,235.0,236.0,237.0,238.0,239.0,240.0,241.0,242.0,243.0,244.0,245.0,246.0,247.0,248.0,249.0,250.0,251.0,252.0,253.0,254.0,255.0,256.0,257.0,258.0,259.0,260.0,261.0,262.0,263.0,264.0,265.0,266.0,267.0,268.0,269.0,270.0,271.0,272.0,273.0,274.0,275.0,276.0,277.0,278.0,279.0,280.0,281.0,282.0,283.0,284.0,285.0,286.0,287.0,288.0,289.0,290.0,291.0,292.0,293.0,294.0,295.0,296.0,297.0,298.0,299.0,300.0,301.0,302.0,303.0,304.0,305.0,306.0,307.0,308.0,309.0,310.0,311.0,312.0,313.0,314.0,315.0,316.0,317.0,318.0,319.0,320.0,321.0,322.0,323.0,324.0,325.0,326.0,327.0,328.0,329.0,330.0,331.0,332.0,333.0,334.0,335.0,336.0,337.0,338.0,339.0,340.0,341.0,342.0,343.0,344.0,345.0,346.0,347.0,348.0,349.0,350.0,351.0,352.0,353.0,354.0,355.0,356.0,357.0,358.0,359.0,360.0,361.0,362.0,363.0,364.0,365.0,366.0,367.0,368.0,369.0,370.0,371.0,372.0,373.0,374.0,375.0,376.0,377.0,378.0,379.0,380.0,381.0,382.0,383.0,384.0,385.0,386.0,387.0,388.0,389.0,390.0,391.0,392.0,393.0,394.0,395.0,396.0,397.0,398.0,399.0,400.0,401.0,402.0,403.0,404.0,405.0,406.0,407.0,408.0,409.0,410.0,411.0,412.0,413.0,414.0,415.0,416.0,417.0,418.0,419.0,420.0,421.0,422.0,423.0,424.0,425.0,426.0,427.0,428.0,429.0,430.0,431.0,432.0,433.0,434.0,435.0,436.0,437.0,438.0,439.0,440.0,441.0,442.0,443.0,444.0,445.0,446.0,447.0,448.0,449.0,450.0,451.0,452.0,453.0,454.0,455.0,456.0,457.0,458.0,459.0,460.0,461.0,462.0,463.0,464.0,465.0,466.0,467.0,468.0,469.0,470.0,471.0,472.0,473.0,474.0,475.0,476.0,477.0,478.0,479.0,480.0,481.0,482.0,483.0,484.0,485.0,486.0,487.0,488.0,489.0,490.0,491.0,492.0,493.0,494.0,495.0,496.0,497.0,498.0,499.0,500.0,501.0,502.0,503.0,504.0,505.0,506.0,507.0,508.0,509.0,510.0,511.0,512.0,513.0,514.0,515.0,516.0,517.0,518.0,519.0,520.0,521.0,522.0,523.0,524.0,525.0,526.0,527.0,528.0,529.0,530.0,531.0,532.0,533.0,534.0,535.0,536.0,537.0,538.0,539.0,540.0,541.0,542.0,543.0,544.0,545.0,546.0,547.0,548.0,549.0,550.0,551.0,552.0,553.0,554.0,555.0,556.0,557.0,558.0,559.0,560.0,561.0,562.0,563.0,564.0,565.0,566.0,567.0,568.0,569.0,570.0,571.0,572.0,573.0,574.0,575.0,576.0,577.0,578.0,579.0,580.0,581.0,582.0,583.0,584.0,585.0,586.0,587.0,588.0,589.0,590.0,591.0,592.0,593.0,594.0,595.0,596.0,597.0,598.0,599.0,600.0,601.0,602.0,603.0,604.0,605.0,606.0,607.0,608.0,609.0,610.0,611.0,612.0,613.0,614.0,615.0,616.0,617.0,618.0,619.0,620.0,621.0,622.0,623.0,624.0,625.0,626.0,627.0,628.0,629.0,630.0,631.0,632.0,633.0,634.0,635.0,636.0,637.0,638.0,639.0,640.0,641.0,642.0,643.0,644.0,645.0,646.0,647.0,648.0,649.0,650.0,651.0,652.0,653.0,654.0,655.0,656.0,657.0,658.0,659.0,660.0,661.0,662.0,663.0,664.0,665.0,666.0,667.0,668.0,669.0,670.0,671.0,672.0,673.0,674.0,675.0,676.0,677.0,678.0,679.0,680.0,681.0,682.0,683.0,684.0,685.0,686.0,687.0,688.0,689.0,690.0,691.0,692.0,693.0,694.0,695.0,696.0,697.0,698.0,699.0,700.0,701.0,702.0,703.0,704.0,705.0,706.0,707.0,708.0,709.0,710.0,711.0,712.0,713.0,714.0,715.0,716.0,717.0,718.0,719.0,720.0,721.0,722.0,723.0,724.0,725.0,726.0,727.0,728.0,729.0,730.0,731.0,732.0,733.0,734.0,735.0,736.0,737.0,738.0,739.0,740.0,741.0,742.0,743.0,744.0,745.0,746.0,747.0,748.0,749.0,750.0,751.0,752.0,753.0,754.0,755.0,756.0,757.0,758.0,759.0,760.0,761.0,762.0,763.0,764.0,765.0,766.0,767.0,768.0,769.0,770.0,771.0,772.0,773.0,774.0,775.0,776.0,777.0,778.0,779.0,780.0,781.0,782.0,783.0,784.0,785.0,786.0,787.0,788.0,789.0,790.0,791.0,792.0,793.0,794.0,795.0,796.0,797.0,798.0,799.0,800.0,801.0,802.0,803.0,804.0,805.0,806.0,807.0,808.0,809.0,810.0,811.0,812.0,813.0,814.0,815.0,816.0,817.0,818.0,819.0,820.0,821.0,822.0,823.0,824.0,825.0,826.0,827.0,828.0,829.0,830.0,831.0,832.0,833.0,834.0,835.0,836.0,837.0,838.0,839.0,840.0,841.0,842.0,843.0,844.0,845.0,846.0,847.0,848.0,849.0,850.0,851.0,852.0,853.0,854.0,855.0,856.0,857.0,858.0,859.0,860.0,861.0,862.0,863.0,864.0,865.0,866.0,867.0,868.0,869.0,870.0,871.0,872.0,873.0,874.0,875.0,876.0,877.0,878.0,879.0,880.0,881.0,882.0,883.0,884.0,885.0,886.0,887.0,888.0,889.0,890.0,891.0,892.0,893.0,894.0,895.0,896.0,897.0,898.0,899.0,900.0,901.0,902.0,903.0,904.0,905.0,906.0,907.0,908.0,909.0,910.0,911.0,912.0,913.0,914.0,915.0,916.0,917.0,918.0,919.0,920.0,921.0,922.0,923.0,924.0,925.0,926.0,927.0,928.0,929.0,930.0,931.0,932.0,933.0,934.0,935.0,936.0,937.0,938.0,939.0,940.0,941.0,942.0,943.0,944.0,945.0,946.0,947.0,948.0,949.0,950.0,951.0,952.0,953.0,954.0,955.0,956.0,957.0,958.0,959.0,960.0,961.0,962.0,963.0,964.0,965.0,966.0,967.0,968.0,969.0,970.0,971.0,972.0,973.0,974.0,975.0,976.0,977.0,978.0,979.0,980.0,981.0,982.0,983.0,984.0,985.0,986.0,987.0,988.0,989.0,990.0,991.0,992.0,993.0,994.0,995.0,996.0,997.0,998.0,999.0,1000.0</pLists>
          <!-- pNamesOuter -->
          <pNamesOuter T="1">0</pNamesOuter>
          <!-- pUnitsOuter -->
          <pUnitsOuter T="1">0</pUnitsOuter>
          <!-- pDescsOuter -->
          <pDescsOuter T="2">1|0</pDescsOuter>
          <!-- oldAnalysisType -->
          <oldAnalysisType T="113">TIME</oldAnalysisType>
          <!-- baseSystemCompute -->
          <baseSystemCompute T="0">SI</baseSystemCompute>
        </SolutionInfo>
      </SolutionInfo>
      <SolverFeatureList tag="feature" name="SolverFeatureList" created="1642810199439" modified="0">
        <!-- User comments -->
        <entityComments T="0"></entityComments>
        <!-- Created by -->
        <entityAuthor T="0"></entityAuthor>
      </SolverFeatureList>
    </SolverSequence>
    <SolverSequence tag="sol25" name="V0=0.2" created="1642810221127" modified="1642810764872">
      <!-- Node status -->
      <entityFlags T="51">NODEACTIVATE</entityFlags>
      <!-- User comments -->
      <entityComments T="0"></entityComments>
      <!-- Created by -->
      <entityAuthor T="0"></entityAuthor>
      <!-- Updated by -->
      <entityModifiedBy T="0"></entityModifiedBy>
      <!-- Solution native -->
      <solutionnative T="50">/soldata/sol17</solutionnative>
      <!-- Study -->
      <study T="50">/study/std1</study>
      <!-- paramToString -->
      <paramToString T="0">V0=0.2</paramToString>
      <!-- Parameter names -->
      <paramNames T="1">1,'V0'</paramNames>
      <!-- Parameter values -->
      <paramVals T="13">2.0E-4</paramVals>
      <!-- Solution type -->
      <solType T="112">PARAMSTORE</solType>
      <!-- Parameter units -->
      <paramUnits T="1">1,'mm/s'</paramUnits>
      <SolutionInfo tag="solutioninfo" name="SolutionInfo" created="1642810221127" modified="1642810764872">
        <!-- User comments -->
        <entityComments T="0"></entityComments>
        <!-- Created by -->
        <entityAuthor T="0"></entityAuthor>
        <!-- Updated by -->
        <entityModifiedBy T="0"></entityModifiedBy>
        <!-- pNames -->
        <pNames T="1">1,'t'</pNames>
        <!-- pUnits -->
        <pUnits T="1">1,'s'</pUnits>
        <!-- looplevel -->
        <looplevel T="6">0</looplevel>
        <!-- pLists -->
        <pLists T="13">0.0,1.0,2.0,3.0,4.0,5.0,6.0,7.0,8.0,9.0,10.0,11.0,12.0,13.0,14.0,15.0,16.0,17.0,18.0,19.0,20.0,21.0,22.0,23.0,24.0,25.0,26.0,27.0,28.0,29.0,30.0,31.0,32.0,33.0,34.0,35.0,36.0,37.0,38.0,39.0,40.0,41.0,42.0,43.0,44.0,45.0,46.0,47.0,48.0,49.0,50.0,51.0,52.0,53.0,54.0,55.0,56.0,57.0,58.0,59.0,60.0,61.0,62.0,63.0,64.0,65.0,66.0,67.0,68.0,69.0,70.0,71.0,72.0,73.0,74.0,75.0,76.0,77.0,78.0,79.0,80.0,81.0,82.0,83.0,84.0,85.0,86.0,87.0,88.0,89.0,90.0,91.0,92.0,93.0,94.0,95.0,96.0,97.0,98.0,99.0,100.0,101.0,102.0,103.0,104.0,105.0,106.0,107.0,108.0,109.0,110.0,111.0,112.0,113.0,114.0,115.0,116.0,117.0,118.0,119.0,120.0,121.0,122.0,123.0,124.0,125.0,126.0,127.0,128.0,129.0,130.0,131.0,132.0,133.0,134.0,135.0,136.0,137.0,138.0,139.0,140.0,141.0,142.0,143.0,144.0,145.0,146.0,147.0,148.0,149.0,150.0,151.0,152.0,153.0,154.0,155.0,156.0,157.0,158.0,159.0,160.0,161.0,162.0,163.0,164.0,165.0,166.0,167.0,168.0,169.0,170.0,171.0,172.0,173.0,174.0,175.0,176.0,177.0,178.0,179.0,180.0,181.0,182.0,183.0,184.0,185.0,186.0,187.0,188.0,189.0,190.0,191.0,192.0,193.0,194.0,195.0,196.0,197.0,198.0,199.0,200.0,201.0,202.0,203.0,204.0,205.0,206.0,207.0,208.0,209.0,210.0,211.0,212.0,213.0,214.0,215.0,216.0,217.0,218.0,219.0,220.0,221.0,222.0,223.0,224.0,225.0,226.0,227.0,228.0,229.0,230.0,231.0,232.0,233.0,234.0,235.0,236.0,237.0,238.0,239.0,240.0,241.0,242.0,243.0,244.0,245.0,246.0,247.0,248.0,249.0,250.0,251.0,252.0,253.0,254.0,255.0,256.0,257.0,258.0,259.0,260.0,261.0,262.0,263.0,264.0,265.0,266.0,267.0,268.0,269.0,270.0,271.0,272.0,273.0,274.0,275.0,276.0,277.0,278.0,279.0,280.0,281.0,282.0,283.0,284.0,285.0,286.0,287.0,288.0,289.0,290.0,291.0,292.0,293.0,294.0,295.0,296.0,297.0,298.0,299.0,300.0,301.0,302.0,303.0,304.0,305.0,306.0,307.0,308.0,309.0,310.0,311.0,312.0,313.0,314.0,315.0,316.0,317.0,318.0,319.0,320.0,321.0,322.0,323.0,324.0,325.0,326.0,327.0,328.0,329.0,330.0,331.0,332.0,333.0,334.0,335.0,336.0,337.0,338.0,339.0,340.0,341.0,342.0,343.0,344.0,345.0,346.0,347.0,348.0,349.0,350.0,351.0,352.0,353.0,354.0,355.0,356.0,357.0,358.0,359.0,360.0,361.0,362.0,363.0,364.0,365.0,366.0,367.0,368.0,369.0,370.0,371.0,372.0,373.0,374.0,375.0,376.0,377.0,378.0,379.0,380.0,381.0,382.0,383.0,384.0,385.0,386.0,387.0,388.0,389.0,390.0,391.0,392.0,393.0,394.0,395.0,396.0,397.0,398.0,399.0,400.0,401.0,402.0,403.0,404.0,405.0,406.0,407.0,408.0,409.0,410.0,411.0,412.0,413.0,414.0,415.0,416.0,417.0,418.0,419.0,420.0,421.0,422.0,423.0,424.0,425.0,426.0,427.0,428.0,429.0,430.0,431.0,432.0,433.0,434.0,435.0,436.0,437.0,438.0,439.0,440.0,441.0,442.0,443.0,444.0,445.0,446.0,447.0,448.0,449.0,450.0,451.0,452.0,453.0,454.0,455.0,456.0,457.0,458.0,459.0,460.0,461.0,462.0,463.0,464.0,465.0,466.0,467.0,468.0,469.0,470.0,471.0,472.0,473.0,474.0,475.0,476.0,477.0,478.0,479.0,480.0,481.0,482.0,483.0,484.0,485.0,486.0,487.0,488.0,489.0,490.0,491.0,492.0,493.0,494.0,495.0,496.0,497.0,498.0,499.0,500.0,501.0,502.0,503.0,504.0,505.0,506.0,507.0,508.0,509.0,510.0,511.0,512.0,513.0,514.0,515.0,516.0,517.0,518.0,519.0,520.0,521.0,522.0,523.0,524.0,525.0,526.0,527.0,528.0,529.0,530.0,531.0,532.0,533.0,534.0,535.0,536.0,537.0,538.0,539.0,540.0,541.0,542.0,543.0,544.0,545.0,546.0,547.0,548.0,549.0,550.0,551.0,552.0,553.0,554.0,555.0,556.0,557.0,558.0,559.0,560.0,561.0,562.0,563.0,564.0,565.0,566.0,567.0,568.0,569.0,570.0,571.0,572.0,573.0,574.0,575.0,576.0,577.0,578.0,579.0,580.0,581.0,582.0,583.0,584.0,585.0,586.0,587.0,588.0,589.0,590.0,591.0,592.0,593.0,594.0,595.0,596.0,597.0,598.0,599.0,600.0,601.0,602.0,603.0,604.0,605.0,606.0,607.0,608.0,609.0,610.0,611.0,612.0,613.0,614.0,615.0,616.0,617.0,618.0,619.0,620.0,621.0,622.0,623.0,624.0,625.0,626.0,627.0,628.0,629.0,630.0,631.0,632.0,633.0,634.0,635.0,636.0,637.0,638.0,639.0,640.0,641.0,642.0,643.0,644.0,645.0,646.0,647.0,648.0,649.0,650.0,651.0,652.0,653.0,654.0,655.0,656.0,657.0,658.0,659.0,660.0,661.0,662.0,663.0,664.0,665.0,666.0,667.0,668.0,669.0,670.0,671.0,672.0,673.0,674.0,675.0,676.0,677.0,678.0,679.0,680.0,681.0,682.0,683.0,684.0,685.0,686.0,687.0,688.0,689.0,690.0,691.0,692.0,693.0,694.0,695.0,696.0,697.0,698.0,699.0,700.0,701.0,702.0,703.0,704.0,705.0,706.0,707.0,708.0,709.0,710.0,711.0,712.0,713.0,714.0,715.0,716.0,717.0,718.0,719.0,720.0,721.0,722.0,723.0,724.0,725.0,726.0,727.0,728.0,729.0,730.0,731.0,732.0,733.0,734.0,735.0,736.0,737.0,738.0,739.0,740.0,741.0,742.0,743.0,744.0,745.0,746.0,747.0,748.0,749.0,750.0,751.0,752.0,753.0,754.0,755.0,756.0,757.0,758.0,759.0,760.0,761.0,762.0,763.0,764.0,765.0,766.0,767.0,768.0,769.0,770.0,771.0,772.0,773.0,774.0,775.0,776.0,777.0,778.0,779.0,780.0,781.0,782.0,783.0,784.0,785.0,786.0,787.0,788.0,789.0,790.0,791.0,792.0,793.0,794.0,795.0,796.0,797.0,798.0,799.0,800.0,801.0,802.0,803.0,804.0,805.0,806.0,807.0,808.0,809.0,810.0,811.0,812.0,813.0,814.0,815.0,816.0,817.0,818.0,819.0,820.0,821.0,822.0,823.0,824.0,825.0,826.0,827.0,828.0,829.0,830.0,831.0,832.0,833.0,834.0,835.0,836.0,837.0,838.0,839.0,840.0,841.0,842.0,843.0,844.0,845.0,846.0,847.0,848.0,849.0,850.0,851.0,852.0,853.0,854.0,855.0,856.0,857.0,858.0,859.0,860.0,861.0,862.0,863.0,864.0,865.0,866.0,867.0,868.0,869.0,870.0,871.0,872.0,873.0,874.0,875.0,876.0,877.0,878.0,879.0,880.0,881.0,882.0,883.0,884.0,885.0,886.0,887.0,888.0,889.0,890.0,891.0,892.0,893.0,894.0,895.0,896.0,897.0,898.0,899.0,900.0,901.0,902.0,903.0,904.0,905.0,906.0,907.0,908.0,909.0,910.0,911.0,912.0,913.0,914.0,915.0,916.0,917.0,918.0,919.0,920.0,921.0,922.0,923.0,924.0,925.0,926.0,927.0,928.0,929.0,930.0,931.0,932.0,933.0,934.0,935.0,936.0,937.0,938.0,939.0,940.0,941.0,942.0,943.0,944.0,945.0,946.0,947.0,948.0,949.0,950.0,951.0,952.0,953.0,954.0,955.0,956.0,957.0,958.0,959.0,960.0,961.0,962.0,963.0,964.0,965.0,966.0,967.0,968.0,969.0,970.0,971.0,972.0,973.0,974.0,975.0,976.0,977.0,978.0,979.0,980.0,981.0,982.0,983.0,984.0,985.0,986.0,987.0,988.0,989.0,990.0,991.0,992.0,993.0,994.0,995.0,996.0,997.0,998.0,999.0,1000.0</pLists>
        <!-- pNamesOuter -->
        <pNamesOuter T="1">0</pNamesOuter>
        <!-- pUnitsOuter -->
        <pUnitsOuter T="1">0</pUnitsOuter>
        <!-- pDescsOuter -->
        <pDescsOuter T="2">1|0</pDescsOuter>
        <!-- oldAnalysisType -->
        <oldAnalysisType T="113">TIME</oldAnalysisType>
        <!-- baseSystemCompute -->
        <baseSystemCompute T="0">SI</baseSystemCompute>
        <SolutionInfo tag="oldInfo" created="1642810650747" modified="0">
          <!-- pNames -->
          <pNames T="1">1,'t'</pNames>
          <!-- pUnits -->
          <pUnits T="1">1,'s'</pUnits>
          <!-- looplevel -->
          <looplevel T="6">0</looplevel>
          <!-- pLists -->
          <pLists T="13">0.0,1.0,2.0,3.0,4.0,5.0,6.0,7.0,8.0,9.0,10.0,11.0,12.0,13.0,14.0,15.0,16.0,17.0,18.0,19.0,20.0,21.0,22.0,23.0,24.0,25.0,26.0,27.0,28.0,29.0,30.0,31.0,32.0,33.0,34.0,35.0,36.0,37.0,38.0,39.0,40.0,41.0,42.0,43.0,44.0,45.0,46.0,47.0,48.0,49.0,50.0,51.0,52.0,53.0,54.0,55.0,56.0,57.0,58.0,59.0,60.0,61.0,62.0,63.0,64.0,65.0,66.0,67.0,68.0,69.0,70.0,71.0,72.0,73.0,74.0,75.0,76.0,77.0,78.0,79.0,80.0,81.0,82.0,83.0,84.0,85.0,86.0,87.0,88.0,89.0,90.0,91.0,92.0,93.0,94.0,95.0,96.0,97.0,98.0,99.0,100.0,101.0,102.0,103.0,104.0,105.0,106.0,107.0,108.0,109.0,110.0,111.0,112.0,113.0,114.0,115.0,116.0,117.0,118.0,119.0,120.0,121.0,122.0,123.0,124.0,125.0,126.0,127.0,128.0,129.0,130.0,131.0,132.0,133.0,134.0,135.0,136.0,137.0,138.0,139.0,140.0,141.0,142.0,143.0,144.0,145.0,146.0,147.0,148.0,149.0,150.0,151.0,152.0,153.0,154.0,155.0,156.0,157.0,158.0,159.0,160.0,161.0,162.0,163.0,164.0,165.0,166.0,167.0,168.0,169.0,170.0,171.0,172.0,173.0,174.0,175.0,176.0,177.0,178.0,179.0,180.0,181.0,182.0,183.0,184.0,185.0,186.0,187.0,188.0,189.0,190.0,191.0,192.0,193.0,194.0,195.0,196.0,197.0,198.0,199.0,200.0,201.0,202.0,203.0,204.0,205.0,206.0,207.0,208.0,209.0,210.0,211.0,212.0,213.0,214.0,215.0,216.0,217.0,218.0,219.0,220.0,221.0,222.0,223.0,224.0,225.0,226.0,227.0,228.0,229.0,230.0,231.0,232.0,233.0,234.0,235.0,236.0,237.0,238.0,239.0,240.0,241.0,242.0,243.0,244.0,245.0,246.0,247.0,248.0,249.0,250.0,251.0,252.0,253.0,254.0,255.0,256.0,257.0,258.0,259.0,260.0,261.0,262.0,263.0,264.0,265.0,266.0,267.0,268.0,269.0,270.0,271.0,272.0,273.0,274.0,275.0,276.0,277.0,278.0,279.0,280.0,281.0,282.0,283.0,284.0,285.0,286.0,287.0,288.0,289.0,290.0,291.0,292.0,293.0,294.0,295.0,296.0,297.0,298.0,299.0,300.0,301.0,302.0,303.0,304.0,305.0,306.0,307.0,308.0,309.0,310.0,311.0,312.0,313.0,314.0,315.0,316.0,317.0,318.0,319.0,320.0,321.0,322.0,323.0,324.0,325.0,326.0,327.0,328.0,329.0,330.0,331.0,332.0,333.0,334.0,335.0,336.0,337.0,338.0,339.0,340.0,341.0,342.0,343.0,344.0,345.0,346.0,347.0,348.0,349.0,350.0,351.0,352.0,353.0,354.0,355.0,356.0,357.0,358.0,359.0,360.0,361.0,362.0,363.0,364.0,365.0,366.0,367.0,368.0,369.0,370.0,371.0,372.0,373.0,374.0,375.0,376.0,377.0,378.0,379.0,380.0,381.0,382.0,383.0,384.0,385.0,386.0,387.0,388.0,389.0,390.0,391.0,392.0,393.0,394.0,395.0,396.0,397.0,398.0,399.0,400.0,401.0,402.0,403.0,404.0,405.0,406.0,407.0,408.0,409.0,410.0,411.0,412.0,413.0,414.0,415.0,416.0,417.0,418.0,419.0,420.0,421.0,422.0,423.0,424.0,425.0,426.0,427.0,428.0,429.0,430.0,431.0,432.0,433.0,434.0,435.0,436.0,437.0,438.0,439.0,440.0,441.0,442.0,443.0,444.0,445.0,446.0,447.0,448.0,449.0,450.0,451.0,452.0,453.0,454.0,455.0,456.0,457.0,458.0,459.0,460.0,461.0,462.0,463.0,464.0,465.0,466.0,467.0,468.0,469.0,470.0,471.0,472.0,473.0,474.0,475.0,476.0,477.0,478.0,479.0,480.0,481.0,482.0,483.0,484.0,485.0,486.0,487.0,488.0,489.0,490.0,491.0,492.0,493.0,494.0,495.0,496.0,497.0,498.0,499.0,500.0,501.0,502.0,503.0,504.0,505.0,506.0,507.0,508.0,509.0,510.0,511.0,512.0,513.0,514.0,515.0,516.0,517.0,518.0,519.0,520.0,521.0,522.0,523.0,524.0,525.0,526.0,527.0,528.0,529.0,530.0,531.0,532.0,533.0,534.0,535.0,536.0,537.0,538.0,539.0,540.0,541.0,542.0,543.0,544.0,545.0,546.0,547.0,548.0,549.0,550.0,551.0,552.0,553.0,554.0,555.0,556.0,557.0,558.0,559.0,560.0,561.0,562.0,563.0,564.0,565.0,566.0,567.0,568.0,569.0,570.0,571.0,572.0,573.0,574.0,575.0,576.0,577.0,578.0,579.0,580.0,581.0,582.0,583.0,584.0,585.0,586.0,587.0,588.0,589.0,590.0,591.0,592.0,593.0,594.0,595.0,596.0,597.0,598.0,599.0,600.0,601.0,602.0,603.0,604.0,605.0,606.0,607.0,608.0,609.0,610.0,611.0,612.0,613.0,614.0,615.0,616.0,617.0,618.0,619.0,620.0,621.0,622.0,623.0,624.0,625.0,626.0,627.0,628.0,629.0,630.0,631.0,632.0,633.0,634.0,635.0,636.0,637.0,638.0,639.0,640.0,641.0,642.0,643.0,644.0,645.0,646.0,647.0,648.0,649.0,650.0,651.0,652.0,653.0,654.0,655.0,656.0,657.0,658.0,659.0,660.0,661.0,662.0,663.0,664.0,665.0,666.0,667.0,668.0,669.0,670.0,671.0,672.0,673.0,674.0,675.0,676.0,677.0,678.0,679.0,680.0,681.0,682.0,683.0,684.0,685.0,686.0,687.0,688.0,689.0,690.0,691.0,692.0,693.0,694.0,695.0,696.0,697.0,698.0,699.0,700.0,701.0,702.0,703.0,704.0,705.0,706.0,707.0,708.0,709.0,710.0,711.0,712.0,713.0,714.0,715.0,716.0,717.0,718.0,719.0,720.0,721.0,722.0,723.0,724.0,725.0,726.0,727.0,728.0,729.0,730.0,731.0,732.0,733.0,734.0,735.0,736.0,737.0,738.0,739.0,740.0,741.0,742.0,743.0,744.0,745.0,746.0,747.0,748.0,749.0,750.0,751.0,752.0,753.0,754.0,755.0,756.0,757.0,758.0,759.0,760.0,761.0,762.0,763.0,764.0,765.0,766.0,767.0,768.0,769.0,770.0,771.0,772.0,773.0,774.0,775.0,776.0,777.0,778.0,779.0,780.0,781.0,782.0,783.0,784.0,785.0,786.0,787.0,788.0,789.0,790.0,791.0,792.0,793.0,794.0,795.0,796.0,797.0,798.0,799.0,800.0,801.0,802.0,803.0,804.0,805.0,806.0,807.0,808.0,809.0,810.0,811.0,812.0,813.0,814.0,815.0,816.0,817.0,818.0,819.0,820.0,821.0,822.0,823.0,824.0,825.0,826.0,827.0,828.0,829.0,830.0,831.0,832.0,833.0,834.0,835.0,836.0,837.0,838.0,839.0,840.0,841.0,842.0,843.0,844.0,845.0,846.0,847.0,848.0,849.0,850.0,851.0,852.0,853.0,854.0,855.0,856.0,857.0,858.0,859.0,860.0,861.0,862.0,863.0,864.0,865.0,866.0,867.0,868.0,869.0,870.0,871.0,872.0,873.0,874.0,875.0,876.0,877.0,878.0,879.0,880.0,881.0,882.0,883.0,884.0,885.0,886.0,887.0,888.0,889.0,890.0,891.0,892.0,893.0,894.0,895.0,896.0,897.0,898.0,899.0,900.0,901.0,902.0,903.0,904.0,905.0,906.0,907.0,908.0,909.0,910.0,911.0,912.0,913.0,914.0,915.0,916.0,917.0,918.0,919.0,920.0,921.0,922.0,923.0,924.0,925.0,926.0,927.0,928.0,929.0,930.0,931.0,932.0,933.0,934.0,935.0,936.0,937.0,938.0,939.0,940.0,941.0,942.0,943.0,944.0,945.0,946.0,947.0,948.0,949.0,950.0,951.0,952.0,953.0,954.0,955.0,956.0,957.0,958.0,959.0,960.0,961.0,962.0,963.0,964.0,965.0,966.0,967.0,968.0,969.0,970.0,971.0,972.0,973.0,974.0,975.0,976.0,977.0,978.0,979.0,980.0,981.0,982.0,983.0,984.0,985.0,986.0,987.0,988.0,989.0,990.0,991.0,992.0,993.0,994.0,995.0,996.0,997.0,998.0,999.0,1000.0</pLists>
          <!-- pNamesOuter -->
          <pNamesOuter T="1">0</pNamesOuter>
          <!-- pUnitsOuter -->
          <pUnitsOuter T="1">0</pUnitsOuter>
          <!-- pDescsOuter -->
          <pDescsOuter T="2">1|0</pDescsOuter>
          <!-- oldAnalysisType -->
          <oldAnalysisType T="113">TIME</oldAnalysisType>
          <!-- baseSystemCompute -->
          <baseSystemCompute T="0">SI</baseSystemCompute>
        </SolutionInfo>
      </SolutionInfo>
      <SolverFeatureList tag="feature" name="SolverFeatureList" created="1642810221128" modified="0">
        <!-- User comments -->
        <entityComments T="0"></entityComments>
        <!-- Created by -->
        <entityAuthor T="0"></entityAuthor>
      </SolverFeatureList>
    </SolverSequence>
    <SolverSequence tag="sol26" name="V0=0.5" created="1642810242415" modified="1642810764872">
      <!-- Node status -->
      <entityFlags T="51">NODEACTIVATE</entityFlags>
      <!-- User comments -->
      <entityComments T="0"></entityComments>
      <!-- Created by -->
      <entityAuthor T="0"></entityAuthor>
      <!-- Updated by -->
      <entityModifiedBy T="0"></entityModifiedBy>
      <!-- Solution native -->
      <solutionnative T="50">/soldata/sol20</solutionnative>
      <!-- Study -->
      <study T="50">/study/std1</study>
      <!-- paramToString -->
      <paramToString T="0">V0=0.5</paramToString>
      <!-- Parameter names -->
      <paramNames T="1">1,'V0'</paramNames>
      <!-- Parameter values -->
      <paramVals T="13">5.0E-4</paramVals>
      <!-- Solution type -->
      <solType T="112">PARAMSTORE</solType>
      <!-- Parameter units -->
      <paramUnits T="1">1,'mm/s'</paramUnits>
      <SolutionInfo tag="solutioninfo" name="SolutionInfo" created="1642810242416" modified="1642810764872">
        <!-- User comments -->
        <entityComments T="0"></entityComments>
        <!-- Created by -->
        <entityAuthor T="0"></entityAuthor>
        <!-- Updated by -->
        <entityModifiedBy T="0"></entityModifiedBy>
        <!-- pNames -->
        <pNames T="1">1,'t'</pNames>
        <!-- pUnits -->
        <pUnits T="1">1,'s'</pUnits>
        <!-- looplevel -->
        <looplevel T="6">0</looplevel>
        <!-- pLists -->
        <pLists T="13">0.0,1.0,2.0,3.0,4.0,5.0,6.0,7.0,8.0,9.0,10.0,11.0,12.0,13.0,14.0,15.0,16.0,17.0,18.0,19.0,20.0,21.0,22.0,23.0,24.0,25.0,26.0,27.0,28.0,29.0,30.0,31.0,32.0,33.0,34.0,35.0,36.0,37.0,38.0,39.0,40.0,41.0,42.0,43.0,44.0,45.0,46.0,47.0,48.0,49.0,50.0,51.0,52.0,53.0,54.0,55.0,56.0,57.0,58.0,59.0,60.0,61.0,62.0,63.0,64.0,65.0,66.0,67.0,68.0,69.0,70.0,71.0,72.0,73.0,74.0,75.0,76.0,77.0,78.0,79.0,80.0,81.0,82.0,83.0,84.0,85.0,86.0,87.0,88.0,89.0,90.0,91.0,92.0,93.0,94.0,95.0,96.0,97.0,98.0,99.0,100.0,101.0,102.0,103.0,104.0,105.0,106.0,107.0,108.0,109.0,110.0,111.0,112.0,113.0,114.0,115.0,116.0,117.0,118.0,119.0,120.0,121.0,122.0,123.0,124.0,125.0,126.0,127.0,128.0,129.0,130.0,131.0,132.0,133.0,134.0,135.0,136.0,137.0,138.0,139.0,140.0,141.0,142.0,143.0,144.0,145.0,146.0,147.0,148.0,149.0,150.0,151.0,152.0,153.0,154.0,155.0,156.0,157.0,158.0,159.0,160.0,161.0,162.0,163.0,164.0,165.0,166.0,167.0,168.0,169.0,170.0,171.0,172.0,173.0,174.0,175.0,176.0,177.0,178.0,179.0,180.0,181.0,182.0,183.0,184.0,185.0,186.0,187.0,188.0,189.0,190.0,191.0,192.0,193.0,194.0,195.0,196.0,197.0,198.0,199.0,200.0,201.0,202.0,203.0,204.0,205.0,206.0,207.0,208.0,209.0,210.0,211.0,212.0,213.0,214.0,215.0,216.0,217.0,218.0,219.0,220.0,221.0,222.0,223.0,224.0,225.0,226.0,227.0,228.0,229.0,230.0,231.0,232.0,233.0,234.0,235.0,236.0,237.0,238.0,239.0,240.0,241.0,242.0,243.0,244.0,245.0,246.0,247.0,248.0,249.0,250.0,251.0,252.0,253.0,254.0,255.0,256.0,257.0,258.0,259.0,260.0,261.0,262.0,263.0,264.0,265.0,266.0,267.0,268.0,269.0,270.0,271.0,272.0,273.0,274.0,275.0,276.0,277.0,278.0,279.0,280.0,281.0,282.0,283.0,284.0,285.0,286.0,287.0,288.0,289.0,290.0,291.0,292.0,293.0,294.0,295.0,296.0,297.0,298.0,299.0,300.0,301.0,302.0,303.0,304.0,305.0,306.0,307.0,308.0,309.0,310.0,311.0,312.0,313.0,314.0,315.0,316.0,317.0,318.0,319.0,320.0,321.0,322.0,323.0,324.0,325.0,326.0,327.0,328.0,329.0,330.0,331.0,332.0,333.0,334.0,335.0,336.0,337.0,338.0,339.0,340.0,341.0,342.0,343.0,344.0,345.0,346.0,347.0,348.0,349.0,350.0,351.0,352.0,353.0,354.0,355.0,356.0,357.0,358.0,359.0,360.0,361.0,362.0,363.0,364.0,365.0,366.0,367.0,368.0,369.0,370.0,371.0,372.0,373.0,374.0,375.0,376.0,377.0,378.0,379.0,380.0,381.0,382.0,383.0,384.0,385.0,386.0,387.0,388.0,389.0,390.0,391.0,392.0,393.0,394.0,395.0,396.0,397.0,398.0,399.0,400.0,401.0,402.0,403.0,404.0,405.0,406.0,407.0,408.0,409.0,410.0,411.0,412.0,413.0,414.0,415.0,416.0,417.0,418.0,419.0,420.0,421.0,422.0,423.0,424.0,425.0,426.0,427.0,428.0,429.0,430.0,431.0,432.0,433.0,434.0,435.0,436.0,437.0,438.0,439.0,440.0,441.0,442.0,443.0,444.0,445.0,446.0,447.0,448.0,449.0,450.0,451.0,452.0,453.0,454.0,455.0,456.0,457.0,458.0,459.0,460.0,461.0,462.0,463.0,464.0,465.0,466.0,467.0,468.0,469.0,470.0,471.0,472.0,473.0,474.0,475.0,476.0,477.0,478.0,479.0,480.0,481.0,482.0,483.0,484.0,485.0,486.0,487.0,488.0,489.0,490.0,491.0,492.0,493.0,494.0,495.0,496.0,497.0,498.0,499.0,500.0,501.0,502.0,503.0,504.0,505.0,506.0,507.0,508.0,509.0,510.0,511.0,512.0,513.0,514.0,515.0,516.0,517.0,518.0,519.0,520.0,521.0,522.0,523.0,524.0,525.0,526.0,527.0,528.0,529.0,530.0,531.0,532.0,533.0,534.0,535.0,536.0,537.0,538.0,539.0,540.0,541.0,542.0,543.0,544.0,545.0,546.0,547.0,548.0,549.0,550.0,551.0,552.0,553.0,554.0,555.0,556.0,557.0,558.0,559.0,560.0,561.0,562.0,563.0,564.0,565.0,566.0,567.0,568.0,569.0,570.0,571.0,572.0,573.0,574.0,575.0,576.0,577.0,578.0,579.0,580.0,581.0,582.0,583.0,584.0,585.0,586.0,587.0,588.0,589.0,590.0,591.0,592.0,593.0,594.0,595.0,596.0,597.0,598.0,599.0,600.0,601.0,602.0,603.0,604.0,605.0,606.0,607.0,608.0,609.0,610.0,611.0,612.0,613.0,614.0,615.0,616.0,617.0,618.0,619.0,620.0,621.0,622.0,623.0,624.0,625.0,626.0,627.0,628.0,629.0,630.0,631.0,632.0,633.0,634.0,635.0,636.0,637.0,638.0,639.0,640.0,641.0,642.0,643.0,644.0,645.0,646.0,647.0,648.0,649.0,650.0,651.0,652.0,653.0,654.0,655.0,656.0,657.0,658.0,659.0,660.0,661.0,662.0,663.0,664.0,665.0,666.0,667.0,668.0,669.0,670.0,671.0,672.0,673.0,674.0,675.0,676.0,677.0,678.0,679.0,680.0,681.0,682.0,683.0,684.0,685.0,686.0,687.0,688.0,689.0,690.0,691.0,692.0,693.0,694.0,695.0,696.0,697.0,698.0,699.0,700.0,701.0,702.0,703.0,704.0,705.0,706.0,707.0,708.0,709.0,710.0,711.0,712.0,713.0,714.0,715.0,716.0,717.0,718.0,719.0,720.0,721.0,722.0,723.0,724.0,725.0,726.0,727.0,728.0,729.0,730.0,731.0,732.0,733.0,734.0,735.0,736.0,737.0,738.0,739.0,740.0,741.0,742.0,743.0,744.0,745.0,746.0,747.0,748.0,749.0,750.0,751.0,752.0,753.0,754.0,755.0,756.0,757.0,758.0,759.0,760.0,761.0,762.0,763.0,764.0,765.0,766.0,767.0,768.0,769.0,770.0,771.0,772.0,773.0,774.0,775.0,776.0,777.0,778.0,779.0,780.0,781.0,782.0,783.0,784.0,785.0,786.0,787.0,788.0,789.0,790.0,791.0,792.0,793.0,794.0,795.0,796.0,797.0,798.0,799.0,800.0,801.0,802.0,803.0,804.0,805.0,806.0,807.0,808.0,809.0,810.0,811.0,812.0,813.0,814.0,815.0,816.0,817.0,818.0,819.0,820.0,821.0,822.0,823.0,824.0,825.0,826.0,827.0,828.0,829.0,830.0,831.0,832.0,833.0,834.0,835.0,836.0,837.0,838.0,839.0,840.0,841.0,842.0,843.0,844.0,845.0,846.0,847.0,848.0,849.0,850.0,851.0,852.0,853.0,854.0,855.0,856.0,857.0,858.0,859.0,860.0,861.0,862.0,863.0,864.0,865.0,866.0,867.0,868.0,869.0,870.0,871.0,872.0,873.0,874.0,875.0,876.0,877.0,878.0,879.0,880.0,881.0,882.0,883.0,884.0,885.0,886.0,887.0,888.0,889.0,890.0,891.0,892.0,893.0,894.0,895.0,896.0,897.0,898.0,899.0,900.0,901.0,902.0,903.0,904.0,905.0,906.0,907.0,908.0,909.0,910.0,911.0,912.0,913.0,914.0,915.0,916.0,917.0,918.0,919.0,920.0,921.0,922.0,923.0,924.0,925.0,926.0,927.0,928.0,929.0,930.0,931.0,932.0,933.0,934.0,935.0,936.0,937.0,938.0,939.0,940.0,941.0,942.0,943.0,944.0,945.0,946.0,947.0,948.0,949.0,950.0,951.0,952.0,953.0,954.0,955.0,956.0,957.0,958.0,959.0,960.0,961.0,962.0,963.0,964.0,965.0,966.0,967.0,968.0,969.0,970.0,971.0,972.0,973.0,974.0,975.0,976.0,977.0,978.0,979.0,980.0,981.0,982.0,983.0,984.0,985.0,986.0,987.0,988.0,989.0,990.0,991.0,992.0,993.0,994.0,995.0,996.0,997.0,998.0,999.0,1000.0</pLists>
        <!-- pNamesOuter -->
        <pNamesOuter T="1">0</pNamesOuter>
        <!-- pUnitsOuter -->
        <pUnitsOuter T="1">0</pUnitsOuter>
        <!-- pDescsOuter -->
        <pDescsOuter T="2">1|0</pDescsOuter>
        <!-- oldAnalysisType -->
        <oldAnalysisType T="113">TIME</oldAnalysisType>
        <!-- baseSystemCompute -->
        <baseSystemCompute T="0">SI</baseSystemCompute>
        <SolutionInfo tag="oldInfo" created="1642810650752" modified="0">
          <!-- pNames -->
          <pNames T="1">1,'t'</pNames>
          <!-- pUnits -->
          <pUnits T="1">1,'s'</pUnits>
          <!-- looplevel -->
          <looplevel T="6">0</looplevel>
          <!-- pLists -->
          <pLists T="13">0.0,1.0,2.0,3.0,4.0,5.0,6.0,7.0,8.0,9.0,10.0,11.0,12.0,13.0,14.0,15.0,16.0,17.0,18.0,19.0,20.0,21.0,22.0,23.0,24.0,25.0,26.0,27.0,28.0,29.0,30.0,31.0,32.0,33.0,34.0,35.0,36.0,37.0,38.0,39.0,40.0,41.0,42.0,43.0,44.0,45.0,46.0,47.0,48.0,49.0,50.0,51.0,52.0,53.0,54.0,55.0,56.0,57.0,58.0,59.0,60.0,61.0,62.0,63.0,64.0,65.0,66.0,67.0,68.0,69.0,70.0,71.0,72.0,73.0,74.0,75.0,76.0,77.0,78.0,79.0,80.0,81.0,82.0,83.0,84.0,85.0,86.0,87.0,88.0,89.0,90.0,91.0,92.0,93.0,94.0,95.0,96.0,97.0,98.0,99.0,100.0,101.0,102.0,103.0,104.0,105.0,106.0,107.0,108.0,109.0,110.0,111.0,112.0,113.0,114.0,115.0,116.0,117.0,118.0,119.0,120.0,121.0,122.0,123.0,124.0,125.0,126.0,127.0,128.0,129.0,130.0,131.0,132.0,133.0,134.0,135.0,136.0,137.0,138.0,139.0,140.0,141.0,142.0,143.0,144.0,145.0,146.0,147.0,148.0,149.0,150.0,151.0,152.0,153.0,154.0,155.0,156.0,157.0,158.0,159.0,160.0,161.0,162.0,163.0,164.0,165.0,166.0,167.0,168.0,169.0,170.0,171.0,172.0,173.0,174.0,175.0,176.0,177.0,178.0,179.0,180.0,181.0,182.0,183.0,184.0,185.0,186.0,187.0,188.0,189.0,190.0,191.0,192.0,193.0,194.0,195.0,196.0,197.0,198.0,199.0,200.0,201.0,202.0,203.0,204.0,205.0,206.0,207.0,208.0,209.0,210.0,211.0,212.0,213.0,214.0,215.0,216.0,217.0,218.0,219.0,220.0,221.0,222.0,223.0,224.0,225.0,226.0,227.0,228.0,229.0,230.0,231.0,232.0,233.0,234.0,235.0,236.0,237.0,238.0,239.0,240.0,241.0,242.0,243.0,244.0,245.0,246.0,247.0,248.0,249.0,250.0,251.0,252.0,253.0,254.0,255.0,256.0,257.0,258.0,259.0,260.0,261.0,262.0,263.0,264.0,265.0,266.0,267.0,268.0,269.0,270.0,271.0,272.0,273.0,274.0,275.0,276.0,277.0,278.0,279.0,280.0,281.0,282.0,283.0,284.0,285.0,286.0,287.0,288.0,289.0,290.0,291.0,292.0,293.0,294.0,295.0,296.0,297.0,298.0,299.0,300.0,301.0,302.0,303.0,304.0,305.0,306.0,307.0,308.0,309.0,310.0,311.0,312.0,313.0,314.0,315.0,316.0,317.0,318.0,319.0,320.0,321.0,322.0,323.0,324.0,325.0,326.0,327.0,328.0,329.0,330.0,331.0,332.0,333.0,334.0,335.0,336.0,337.0,338.0,339.0,340.0,341.0,342.0,343.0,344.0,345.0,346.0,347.0,348.0,349.0,350.0,351.0,352.0,353.0,354.0,355.0,356.0,357.0,358.0,359.0,360.0,361.0,362.0,363.0,364.0,365.0,366.0,367.0,368.0,369.0,370.0,371.0,372.0,373.0,374.0,375.0,376.0,377.0,378.0,379.0,380.0,381.0,382.0,383.0,384.0,385.0,386.0,387.0,388.0,389.0,390.0,391.0,392.0,393.0,394.0,395.0,396.0,397.0,398.0,399.0,400.0,401.0,402.0,403.0,404.0,405.0,406.0,407.0,408.0,409.0,410.0,411.0,412.0,413.0,414.0,415.0,416.0,417.0,418.0,419.0,420.0,421.0,422.0,423.0,424.0,425.0,426.0,427.0,428.0,429.0,430.0,431.0,432.0,433.0,434.0,435.0,436.0,437.0,438.0,439.0,440.0,441.0,442.0,443.0,444.0,445.0,446.0,447.0,448.0,449.0,450.0,451.0,452.0,453.0,454.0,455.0,456.0,457.0,458.0,459.0,460.0,461.0,462.0,463.0,464.0,465.0,466.0,467.0,468.0,469.0,470.0,471.0,472.0,473.0,474.0,475.0,476.0,477.0,478.0,479.0,480.0,481.0,482.0,483.0,484.0,485.0,486.0,487.0,488.0,489.0,490.0,491.0,492.0,493.0,494.0,495.0,496.0,497.0,498.0,499.0,500.0,501.0,502.0,503.0,504.0,505.0,506.0,507.0,508.0,509.0,510.0,511.0,512.0,513.0,514.0,515.0,516.0,517.0,518.0,519.0,520.0,521.0,522.0,523.0,524.0,525.0,526.0,527.0,528.0,529.0,530.0,531.0,532.0,533.0,534.0,535.0,536.0,537.0,538.0,539.0,540.0,541.0,542.0,543.0,544.0,545.0,546.0,547.0,548.0,549.0,550.0,551.0,552.0,553.0,554.0,555.0,556.0,557.0,558.0,559.0,560.0,561.0,562.0,563.0,564.0,565.0,566.0,567.0,568.0,569.0,570.0,571.0,572.0,573.0,574.0,575.0,576.0,577.0,578.0,579.0,580.0,581.0,582.0,583.0,584.0,585.0,586.0,587.0,588.0,589.0,590.0,591.0,592.0,593.0,594.0,595.0,596.0,597.0,598.0,599.0,600.0,601.0,602.0,603.0,604.0,605.0,606.0,607.0,608.0,609.0,610.0,611.0,612.0,613.0,614.0,615.0,616.0,617.0,618.0,619.0,620.0,621.0,622.0,623.0,624.0,625.0,626.0,627.0,628.0,629.0,630.0,631.0,632.0,633.0,634.0,635.0,636.0,637.0,638.0,639.0,640.0,641.0,642.0,643.0,644.0,645.0,646.0,647.0,648.0,649.0,650.0,651.0,652.0,653.0,654.0,655.0,656.0,657.0,658.0,659.0,660.0,661.0,662.0,663.0,664.0,665.0,666.0,667.0,668.0,669.0,670.0,671.0,672.0,673.0,674.0,675.0,676.0,677.0,678.0,679.0,680.0,681.0,682.0,683.0,684.0,685.0,686.0,687.0,688.0,689.0,690.0,691.0,692.0,693.0,694.0,695.0,696.0,697.0,698.0,699.0,700.0,701.0,702.0,703.0,704.0,705.0,706.0,707.0,708.0,709.0,710.0,711.0,712.0,713.0,714.0,715.0,716.0,717.0,718.0,719.0,720.0,721.0,722.0,723.0,724.0,725.0,726.0,727.0,728.0,729.0,730.0,731.0,732.0,733.0,734.0,735.0,736.0,737.0,738.0,739.0,740.0,741.0,742.0,743.0,744.0,745.0,746.0,747.0,748.0,749.0,750.0,751.0,752.0,753.0,754.0,755.0,756.0,757.0,758.0,759.0,760.0,761.0,762.0,763.0,764.0,765.0,766.0,767.0,768.0,769.0,770.0,771.0,772.0,773.0,774.0,775.0,776.0,777.0,778.0,779.0,780.0,781.0,782.0,783.0,784.0,785.0,786.0,787.0,788.0,789.0,790.0,791.0,792.0,793.0,794.0,795.0,796.0,797.0,798.0,799.0,800.0,801.0,802.0,803.0,804.0,805.0,806.0,807.0,808.0,809.0,810.0,811.0,812.0,813.0,814.0,815.0,816.0,817.0,818.0,819.0,820.0,821.0,822.0,823.0,824.0,825.0,826.0,827.0,828.0,829.0,830.0,831.0,832.0,833.0,834.0,835.0,836.0,837.0,838.0,839.0,840.0,841.0,842.0,843.0,844.0,845.0,846.0,847.0,848.0,849.0,850.0,851.0,852.0,853.0,854.0,855.0,856.0,857.0,858.0,859.0,860.0,861.0,862.0,863.0,864.0,865.0,866.0,867.0,868.0,869.0,870.0,871.0,872.0,873.0,874.0,875.0,876.0,877.0,878.0,879.0,880.0,881.0,882.0,883.0,884.0,885.0,886.0,887.0,888.0,889.0,890.0,891.0,892.0,893.0,894.0,895.0,896.0,897.0,898.0,899.0,900.0,901.0,902.0,903.0,904.0,905.0,906.0,907.0,908.0,909.0,910.0,911.0,912.0,913.0,914.0,915.0,916.0,917.0,918.0,919.0,920.0,921.0,922.0,923.0,924.0,925.0,926.0,927.0,928.0,929.0,930.0,931.0,932.0,933.0,934.0,935.0,936.0,937.0,938.0,939.0,940.0,941.0,942.0,943.0,944.0,945.0,946.0,947.0,948.0,949.0,950.0,951.0,952.0,953.0,954.0,955.0,956.0,957.0,958.0,959.0,960.0,961.0,962.0,963.0,964.0,965.0,966.0,967.0,968.0,969.0,970.0,971.0,972.0,973.0,974.0,975.0,976.0,977.0,978.0,979.0,980.0,981.0,982.0,983.0,984.0,985.0,986.0,987.0,988.0,989.0,990.0,991.0,992.0,993.0,994.0,995.0,996.0,997.0,998.0,999.0,1000.0</pLists>
          <!-- pNamesOuter -->
          <pNamesOuter T="1">0</pNamesOuter>
          <!-- pUnitsOuter -->
          <pUnitsOuter T="1">0</pUnitsOuter>
          <!-- pDescsOuter -->
          <pDescsOuter T="2">1|0</pDescsOuter>
          <!-- oldAnalysisType -->
          <oldAnalysisType T="113">TIME</oldAnalysisType>
          <!-- baseSystemCompute -->
          <baseSystemCompute T="0">SI</baseSystemCompute>
        </SolutionInfo>
      </SolutionInfo>
      <SolverFeatureList tag="feature" name="SolverFeatureList" created="1642810242417" modified="0">
        <!-- User comments -->
        <entityComments T="0"></entityComments>
        <!-- Created by -->
        <entityAuthor T="0"></entityAuthor>
      </SolverFeatureList>
    </SolverSequence>
    <SolverSequence tag="sol27" name="V0=1" created="1642810263728" modified="1642810764872">
      <!-- Node status -->
      <entityFlags T="51">NODEACTIVATE</entityFlags>
      <!-- User comments -->
      <entityComments T="0"></entityComments>
      <!-- Created by -->
      <entityAuthor T="0"></entityAuthor>
      <!-- Updated by -->
      <entityModifiedBy T="0"></entityModifiedBy>
      <!-- Solution native -->
      <solutionnative T="50">/soldata/sol22</solutionnative>
      <!-- Study -->
      <study T="50">/study/std1</study>
      <!-- paramToString -->
      <paramToString T="0">V0=1</paramToString>
      <!-- Parameter names -->
      <paramNames T="1">1,'V0'</paramNames>
      <!-- Parameter values -->
      <paramVals T="13">0.001</paramVals>
      <!-- Solution type -->
      <solType T="112">PARAMSTORE</solType>
      <!-- Parameter units -->
      <paramUnits T="1">1,'mm/s'</paramUnits>
      <SolutionInfo tag="solutioninfo" name="SolutionInfo" created="1642810263728" modified="1642810764872">
        <!-- User comments -->
        <entityComments T="0"></entityComments>
        <!-- Created by -->
        <entityAuthor T="0"></entityAuthor>
        <!-- Updated by -->
        <entityModifiedBy T="0"></entityModifiedBy>
        <!-- pNames -->
        <pNames T="1">1,'t'</pNames>
        <!-- pUnits -->
        <pUnits T="1">1,'s'</pUnits>
        <!-- looplevel -->
        <looplevel T="6">0</looplevel>
        <!-- pLists -->
        <pLists T="13">0.0,1.0,2.0,3.0,4.0,5.0,6.0,7.0,8.0,9.0,10.0,11.0,12.0,13.0,14.0,15.0,16.0,17.0,18.0,19.0,20.0,21.0,22.0,23.0,24.0,25.0,26.0,27.0,28.0,29.0,30.0,31.0,32.0,33.0,34.0,35.0,36.0,37.0,38.0,39.0,40.0,41.0,42.0,43.0,44.0,45.0,46.0,47.0,48.0,49.0,50.0,51.0,52.0,53.0,54.0,55.0,56.0,57.0,58.0,59.0,60.0,61.0,62.0,63.0,64.0,65.0,66.0,67.0,68.0,69.0,70.0,71.0,72.0,73.0,74.0,75.0,76.0,77.0,78.0,79.0,80.0,81.0,82.0,83.0,84.0,85.0,86.0,87.0,88.0,89.0,90.0,91.0,92.0,93.0,94.0,95.0,96.0,97.0,98.0,99.0,100.0,101.0,102.0,103.0,104.0,105.0,106.0,107.0,108.0,109.0,110.0,111.0,112.0,113.0,114.0,115.0,116.0,117.0,118.0,119.0,120.0,121.0,122.0,123.0,124.0,125.0,126.0,127.0,128.0,129.0,130.0,131.0,132.0,133.0,134.0,135.0,136.0,137.0,138.0,139.0,140.0,141.0,142.0,143.0,144.0,145.0,146.0,147.0,148.0,149.0,150.0,151.0,152.0,153.0,154.0,155.0,156.0,157.0,158.0,159.0,160.0,161.0,162.0,163.0,164.0,165.0,166.0,167.0,168.0,169.0,170.0,171.0,172.0,173.0,174.0,175.0,176.0,177.0,178.0,179.0,180.0,181.0,182.0,183.0,184.0,185.0,186.0,187.0,188.0,189.0,190.0,191.0,192.0,193.0,194.0,195.0,196.0,197.0,198.0,199.0,200.0,201.0,202.0,203.0,204.0,205.0,206.0,207.0,208.0,209.0,210.0,211.0,212.0,213.0,214.0,215.0,216.0,217.0,218.0,219.0,220.0,221.0,222.0,223.0,224.0,225.0,226.0,227.0,228.0,229.0,230.0,231.0,232.0,233.0,234.0,235.0,236.0,237.0,238.0,239.0,240.0,241.0,242.0,243.0,244.0,245.0,246.0,247.0,248.0,249.0,250.0,251.0,252.0,253.0,254.0,255.0,256.0,257.0,258.0,259.0,260.0,261.0,262.0,263.0,264.0,265.0,266.0,267.0,268.0,269.0,270.0,271.0,272.0,273.0,274.0,275.0,276.0,277.0,278.0,279.0,280.0,281.0,282.0,283.0,284.0,285.0,286.0,287.0,288.0,289.0,290.0,291.0,292.0,293.0,294.0,295.0,296.0,297.0,298.0,299.0,300.0,301.0,302.0,303.0,304.0,305.0,306.0,307.0,308.0,309.0,310.0,311.0,312.0,313.0,314.0,315.0,316.0,317.0,318.0,319.0,320.0,321.0,322.0,323.0,324.0,325.0,326.0,327.0,328.0,329.0,330.0,331.0,332.0,333.0,334.0,335.0,336.0,337.0,338.0,339.0,340.0,341.0,342.0,343.0,344.0,345.0,346.0,347.0,348.0,349.0,350.0,351.0,352.0,353.0,354.0,355.0,356.0,357.0,358.0,359.0,360.0,361.0,362.0,363.0,364.0,365.0,366.0,367.0,368.0,369.0,370.0,371.0,372.0,373.0,374.0,375.0,376.0,377.0,378.0,379.0,380.0,381.0,382.0,383.0,384.0,385.0,386.0,387.0,388.0,389.0,390.0,391.0,392.0,393.0,394.0,395.0,396.0,397.0,398.0,399.0,400.0,401.0,402.0,403.0,404.0,405.0,406.0,407.0,408.0,409.0,410.0,411.0,412.0,413.0,414.0,415.0,416.0,417.0,418.0,419.0,420.0,421.0,422.0,423.0,424.0,425.0,426.0,427.0,428.0,429.0,430.0,431.0,432.0,433.0,434.0,435.0,436.0,437.0,438.0,439.0,440.0,441.0,442.0,443.0,444.0,445.0,446.0,447.0,448.0,449.0,450.0,451.0,452.0,453.0,454.0,455.0,456.0,457.0,458.0,459.0,460.0,461.0,462.0,463.0,464.0,465.0,466.0,467.0,468.0,469.0,470.0,471.0,472.0,473.0,474.0,475.0,476.0,477.0,478.0,479.0,480.0,481.0,482.0,483.0,484.0,485.0,486.0,487.0,488.0,489.0,490.0,491.0,492.0,493.0,494.0,495.0,496.0,497.0,498.0,499.0,500.0,501.0,502.0,503.0,504.0,505.0,506.0,507.0,508.0,509.0,510.0,511.0,512.0,513.0,514.0,515.0,516.0,517.0,518.0,519.0,520.0,521.0,522.0,523.0,524.0,525.0,526.0,527.0,528.0,529.0,530.0,531.0,532.0,533.0,534.0,535.0,536.0,537.0,538.0,539.0,540.0,541.0,542.0,543.0,544.0,545.0,546.0,547.0,548.0,549.0,550.0,551.0,552.0,553.0,554.0,555.0,556.0,557.0,558.0,559.0,560.0,561.0,562.0,563.0,564.0,565.0,566.0,567.0,568.0,569.0,570.0,571.0,572.0,573.0,574.0,575.0,576.0,577.0,578.0,579.0,580.0,581.0,582.0,583.0,584.0,585.0,586.0,587.0,588.0,589.0,590.0,591.0,592.0,593.0,594.0,595.0,596.0,597.0,598.0,599.0,600.0,601.0,602.0,603.0,604.0,605.0,606.0,607.0,608.0,609.0,610.0,611.0,612.0,613.0,614.0,615.0,616.0,617.0,618.0,619.0,620.0,621.0,622.0,623.0,624.0,625.0,626.0,627.0,628.0,629.0,630.0,631.0,632.0,633.0,634.0,635.0,636.0,637.0,638.0,639.0,640.0,641.0,642.0,643.0,644.0,645.0,646.0,647.0,648.0,649.0,650.0,651.0,652.0,653.0,654.0,655.0,656.0,657.0,658.0,659.0,660.0,661.0,662.0,663.0,664.0,665.0,666.0,667.0,668.0,669.0,670.0,671.0,672.0,673.0,674.0,675.0,676.0,677.0,678.0,679.0,680.0,681.0,682.0,683.0,684.0,685.0,686.0,687.0,688.0,689.0,690.0,691.0,692.0,693.0,694.0,695.0,696.0,697.0,698.0,699.0,700.0,701.0,702.0,703.0,704.0,705.0,706.0,707.0,708.0,709.0,710.0,711.0,712.0,713.0,714.0,715.0,716.0,717.0,718.0,719.0,720.0,721.0,722.0,723.0,724.0,725.0,726.0,727.0,728.0,729.0,730.0,731.0,732.0,733.0,734.0,735.0,736.0,737.0,738.0,739.0,740.0,741.0,742.0,743.0,744.0,745.0,746.0,747.0,748.0,749.0,750.0,751.0,752.0,753.0,754.0,755.0,756.0,757.0,758.0,759.0,760.0,761.0,762.0,763.0,764.0,765.0,766.0,767.0,768.0,769.0,770.0,771.0,772.0,773.0,774.0,775.0,776.0,777.0,778.0,779.0,780.0,781.0,782.0,783.0,784.0,785.0,786.0,787.0,788.0,789.0,790.0,791.0,792.0,793.0,794.0,795.0,796.0,797.0,798.0,799.0,800.0,801.0,802.0,803.0,804.0,805.0,806.0,807.0,808.0,809.0,810.0,811.0,812.0,813.0,814.0,815.0,816.0,817.0,818.0,819.0,820.0,821.0,822.0,823.0,824.0,825.0,826.0,827.0,828.0,829.0,830.0,831.0,832.0,833.0,834.0,835.0,836.0,837.0,838.0,839.0,840.0,841.0,842.0,843.0,844.0,845.0,846.0,847.0,848.0,849.0,850.0,851.0,852.0,853.0,854.0,855.0,856.0,857.0,858.0,859.0,860.0,861.0,862.0,863.0,864.0,865.0,866.0,867.0,868.0,869.0,870.0,871.0,872.0,873.0,874.0,875.0,876.0,877.0,878.0,879.0,880.0,881.0,882.0,883.0,884.0,885.0,886.0,887.0,888.0,889.0,890.0,891.0,892.0,893.0,894.0,895.0,896.0,897.0,898.0,899.0,900.0,901.0,902.0,903.0,904.0,905.0,906.0,907.0,908.0,909.0,910.0,911.0,912.0,913.0,914.0,915.0,916.0,917.0,918.0,919.0,920.0,921.0,922.0,923.0,924.0,925.0,926.0,927.0,928.0,929.0,930.0,931.0,932.0,933.0,934.0,935.0,936.0,937.0,938.0,939.0,940.0,941.0,942.0,943.0,944.0,945.0,946.0,947.0,948.0,949.0,950.0,951.0,952.0,953.0,954.0,955.0,956.0,957.0,958.0,959.0,960.0,961.0,962.0,963.0,964.0,965.0,966.0,967.0,968.0,969.0,970.0,971.0,972.0,973.0,974.0,975.0,976.0,977.0,978.0,979.0,980.0,981.0,982.0,983.0,984.0,985.0,986.0,987.0,988.0,989.0,990.0,991.0,992.0,993.0,994.0,995.0,996.0,997.0,998.0,999.0,1000.0</pLists>
        <!-- pNamesOuter -->
        <pNamesOuter T="1">0</pNamesOuter>
        <!-- pUnitsOuter -->
        <pUnitsOuter T="1">0</pUnitsOuter>
        <!-- pDescsOuter -->
        <pDescsOuter T="2">1|0</pDescsOuter>
        <!-- oldAnalysisType -->
        <oldAnalysisType T="113">TIME</oldAnalysisType>
        <!-- baseSystemCompute -->
        <baseSystemCompute T="0">SI</baseSystemCompute>
        <SolutionInfo tag="oldInfo" created="1642810650756" modified="0">
          <!-- pNames -->
          <pNames T="1">1,'t'</pNames>
          <!-- pUnits -->
          <pUnits T="1">1,'s'</pUnits>
          <!-- looplevel -->
          <looplevel T="6">0</looplevel>
          <!-- pLists -->
          <pLists T="13">0.0,1.0,2.0,3.0,4.0,5.0,6.0,7.0,8.0,9.0,10.0,11.0,12.0,13.0,14.0,15.0,16.0,17.0,18.0,19.0,20.0,21.0,22.0,23.0,24.0,25.0,26.0,27.0,28.0,29.0,30.0,31.0,32.0,33.0,34.0,35.0,36.0,37.0,38.0,39.0,40.0,41.0,42.0,43.0,44.0,45.0,46.0,47.0,48.0,49.0,50.0,51.0,52.0,53.0,54.0,55.0,56.0,57.0,58.0,59.0,60.0,61.0,62.0,63.0,64.0,65.0,66.0,67.0,68.0,69.0,70.0,71.0,72.0,73.0,74.0,75.0,76.0,77.0,78.0,79.0,80.0,81.0,82.0,83.0,84.0,85.0,86.0,87.0,88.0,89.0,90.0,91.0,92.0,93.0,94.0,95.0,96.0,97.0,98.0,99.0,100.0,101.0,102.0,103.0,104.0,105.0,106.0,107.0,108.0,109.0,110.0,111.0,112.0,113.0,114.0,115.0,116.0,117.0,118.0,119.0,120.0,121.0,122.0,123.0,124.0,125.0,126.0,127.0,128.0,129.0,130.0,131.0,132.0,133.0,134.0,135.0,136.0,137.0,138.0,139.0,140.0,141.0,142.0,143.0,144.0,145.0,146.0,147.0,148.0,149.0,150.0,151.0,152.0,153.0,154.0,155.0,156.0,157.0,158.0,159.0,160.0,161.0,162.0,163.0,164.0,165.0,166.0,167.0,168.0,169.0,170.0,171.0,172.0,173.0,174.0,175.0,176.0,177.0,178.0,179.0,180.0,181.0,182.0,183.0,184.0,185.0,186.0,187.0,188.0,189.0,190.0,191.0,192.0,193.0,194.0,195.0,196.0,197.0,198.0,199.0,200.0,201.0,202.0,203.0,204.0,205.0,206.0,207.0,208.0,209.0,210.0,211.0,212.0,213.0,214.0,215.0,216.0,217.0,218.0,219.0,220.0,221.0,222.0,223.0,224.0,225.0,226.0,227.0,228.0,229.0,230.0,231.0,232.0,233.0,234.0,235.0,236.0,237.0,238.0,239.0,240.0,241.0,242.0,243.0,244.0,245.0,246.0,247.0,248.0,249.0,250.0,251.0,252.0,253.0,254.0,255.0,256.0,257.0,258.0,259.0,260.0,261.0,262.0,263.0,264.0,265.0,266.0,267.0,268.0,269.0,270.0,271.0,272.0,273.0,274.0,275.0,276.0,277.0,278.0,279.0,280.0,281.0,282.0,283.0,284.0,285.0,286.0,287.0,288.0,289.0,290.0,291.0,292.0,293.0,294.0,295.0,296.0,297.0,298.0,299.0,300.0,301.0,302.0,303.0,304.0,305.0,306.0,307.0,308.0,309.0,310.0,311.0,312.0,313.0,314.0,315.0,316.0,317.0,318.0,319.0,320.0,321.0,322.0,323.0,324.0,325.0,326.0,327.0,328.0,329.0,330.0,331.0,332.0,333.0,334.0,335.0,336.0,337.0,338.0,339.0,340.0,341.0,342.0,343.0,344.0,345.0,346.0,347.0,348.0,349.0,350.0,351.0,352.0,353.0,354.0,355.0,356.0,357.0,358.0,359.0,360.0,361.0,362.0,363.0,364.0,365.0,366.0,367.0,368.0,369.0,370.0,371.0,372.0,373.0,374.0,375.0,376.0,377.0,378.0,379.0,380.0,381.0,382.0,383.0,384.0,385.0,386.0,387.0,388.0,389.0,390.0,391.0,392.0,393.0,394.0,395.0,396.0,397.0,398.0,399.0,400.0,401.0,402.0,403.0,404.0,405.0,406.0,407.0,408.0,409.0,410.0,411.0,412.0,413.0,414.0,415.0,416.0,417.0,418.0,419.0,420.0,421.0,422.0,423.0,424.0,425.0,426.0,427.0,428.0,429.0,430.0,431.0,432.0,433.0,434.0,435.0,436.0,437.0,438.0,439.0,440.0,441.0,442.0,443.0,444.0,445.0,446.0,447.0,448.0,449.0,450.0,451.0,452.0,453.0,454.0,455.0,456.0,457.0,458.0,459.0,460.0,461.0,462.0,463.0,464.0,465.0,466.0,467.0,468.0,469.0,470.0,471.0,472.0,473.0,474.0,475.0,476.0,477.0,478.0,479.0,480.0,481.0,482.0,483.0,484.0,485.0,486.0,487.0,488.0,489.0,490.0,491.0,492.0,493.0,494.0,495.0,496.0,497.0,498.0,499.0,500.0,501.0,502.0,503.0,504.0,505.0,506.0,507.0,508.0,509.0,510.0,511.0,512.0,513.0,514.0,515.0,516.0,517.0,518.0,519.0,520.0,521.0,522.0,523.0,524.0,525.0,526.0,527.0,528.0,529.0,530.0,531.0,532.0,533.0,534.0,535.0,536.0,537.0,538.0,539.0,540.0,541.0,542.0,543.0,544.0,545.0,546.0,547.0,548.0,549.0,550.0,551.0,552.0,553.0,554.0,555.0,556.0,557.0,558.0,559.0,560.0,561.0,562.0,563.0,564.0,565.0,566.0,567.0,568.0,569.0,570.0,571.0,572.0,573.0,574.0,575.0,576.0,577.0,578.0,579.0,580.0,581.0,582.0,583.0,584.0,585.0,586.0,587.0,588.0,589.0,590.0,591.0,592.0,593.0,594.0,595.0,596.0,597.0,598.0,599.0,600.0,601.0,602.0,603.0,604.0,605.0,606.0,607.0,608.0,609.0,610.0,611.0,612.0,613.0,614.0,615.0,616.0,617.0,618.0,619.0,620.0,621.0,622.0,623.0,624.0,625.0,626.0,627.0,628.0,629.0,630.0,631.0,632.0,633.0,634.0,635.0,636.0,637.0,638.0,639.0,640.0,641.0,642.0,643.0,644.0,645.0,646.0,647.0,648.0,649.0,650.0,651.0,652.0,653.0,654.0,655.0,656.0,657.0,658.0,659.0,660.0,661.0,662.0,663.0,664.0,665.0,666.0,667.0,668.0,669.0,670.0,671.0,672.0,673.0,674.0,675.0,676.0,677.0,678.0,679.0,680.0,681.0,682.0,683.0,684.0,685.0,686.0,687.0,688.0,689.0,690.0,691.0,692.0,693.0,694.0,695.0,696.0,697.0,698.0,699.0,700.0,701.0,702.0,703.0,704.0,705.0,706.0,707.0,708.0,709.0,710.0,711.0,712.0,713.0,714.0,715.0,716.0,717.0,718.0,719.0,720.0,721.0,722.0,723.0,724.0,725.0,726.0,727.0,728.0,729.0,730.0,731.0,732.0,733.0,734.0,735.0,736.0,737.0,738.0,739.0,740.0,741.0,742.0,743.0,744.0,745.0,746.0,747.0,748.0,749.0,750.0,751.0,752.0,753.0,754.0,755.0,756.0,757.0,758.0,759.0,760.0,761.0,762.0,763.0,764.0,765.0,766.0,767.0,768.0,769.0,770.0,771.0,772.0,773.0,774.0,775.0,776.0,777.0,778.0,779.0,780.0,781.0,782.0,783.0,784.0,785.0,786.0,787.0,788.0,789.0,790.0,791.0,792.0,793.0,794.0,795.0,796.0,797.0,798.0,799.0,800.0,801.0,802.0,803.0,804.0,805.0,806.0,807.0,808.0,809.0,810.0,811.0,812.0,813.0,814.0,815.0,816.0,817.0,818.0,819.0,820.0,821.0,822.0,823.0,824.0,825.0,826.0,827.0,828.0,829.0,830.0,831.0,832.0,833.0,834.0,835.0,836.0,837.0,838.0,839.0,840.0,841.0,842.0,843.0,844.0,845.0,846.0,847.0,848.0,849.0,850.0,851.0,852.0,853.0,854.0,855.0,856.0,857.0,858.0,859.0,860.0,861.0,862.0,863.0,864.0,865.0,866.0,867.0,868.0,869.0,870.0,871.0,872.0,873.0,874.0,875.0,876.0,877.0,878.0,879.0,880.0,881.0,882.0,883.0,884.0,885.0,886.0,887.0,888.0,889.0,890.0,891.0,892.0,893.0,894.0,895.0,896.0,897.0,898.0,899.0,900.0,901.0,902.0,903.0,904.0,905.0,906.0,907.0,908.0,909.0,910.0,911.0,912.0,913.0,914.0,915.0,916.0,917.0,918.0,919.0,920.0,921.0,922.0,923.0,924.0,925.0,926.0,927.0,928.0,929.0,930.0,931.0,932.0,933.0,934.0,935.0,936.0,937.0,938.0,939.0,940.0,941.0,942.0,943.0,944.0,945.0,946.0,947.0,948.0,949.0,950.0,951.0,952.0,953.0,954.0,955.0,956.0,957.0,958.0,959.0,960.0,961.0,962.0,963.0,964.0,965.0,966.0,967.0,968.0,969.0,970.0,971.0,972.0,973.0,974.0,975.0,976.0,977.0,978.0,979.0,980.0,981.0,982.0,983.0,984.0,985.0,986.0,987.0,988.0,989.0,990.0,991.0,992.0,993.0,994.0,995.0,996.0,997.0,998.0,999.0,1000.0</pLists>
          <!-- pNamesOuter -->
          <pNamesOuter T="1">0</pNamesOuter>
          <!-- pUnitsOuter -->
          <pUnitsOuter T="1">0</pUnitsOuter>
          <!-- pDescsOuter -->
          <pDescsOuter T="2">1|0</pDescsOuter>
          <!-- oldAnalysisType -->
          <oldAnalysisType T="113">TIME</oldAnalysisType>
          <!-- baseSystemCompute -->
          <baseSystemCompute T="0">SI</baseSystemCompute>
        </SolutionInfo>
      </SolutionInfo>
      <SolverFeatureList tag="feature" name="SolverFeatureList" created="1642810263728" modified="0">
        <!-- User comments -->
        <entityComments T="0"></entityComments>
        <!-- Created by -->
        <entityAuthor T="0"></entityAuthor>
      </SolverFeatureList>
    </SolverSequence>
  </SolverSequenceList>
  <ProbeFeatureList tag="probe" name="ProbeFeatureList" created="1591888073326" modified="0">
    <!-- User comments -->
    <entityComments T="0"></entityComments>
    <!-- Created by -->
    <entityAuthor T="0"></entityAuthor>
  </ProbeFeatureList>
  <ProbeFeatureList tag="massProp" name="ProbeFeatureList" created="1591888073326" modified="0">
    <!-- User comments -->
    <entityComments T="0"></entityComments>
    <!-- Created by -->
    <entityAuthor T="0"></entityAuthor>
  </ProbeFeatureList>
  <Results tag="result" name="Results" created="1591888073326" modified="1591991531404">
    <!-- Node status -->
    <entityFlags T="51">NOREMOVE|NODEACTIVATE</entityFlags>
    <!-- User comments -->
    <entityComments T="0"></entityComments>
    <!-- Created by -->
    <entityAuthor T="0"></entityAuthor>
    <!-- Updated by -->
    <entityModifiedBy T="0"></entityModifiedBy>
    <!-- True if auto regeneration of plots after solving is on, false otherwise. -->
    <autoRegeneratePlots T="3">true</autoRegeneratePlots>
    <!-- True if auto regeneration of evaluation groups after solving is on, false otherwise. -->
    <autoRegenerateEvaluationGroups T="3">true</autoRegenerateEvaluationGroups>
    <DatasetFeatureList tag="dataset" name="Datasets" created="1591888073326" modified="0">
      <!-- User comments -->
      <entityComments T="0"></entityComments>
      <!-- Created by -->
      <entityAuthor T="0"></entityAuthor>
      <DatasetFeature op="Solution" tag="dset1" name="" created="1591888477282" modified="1642810751044">
        <!-- User comments -->
        <entityComments T="0"></entityComments>
        <!-- Created by -->
        <entityAuthor T="0"></entityAuthor>
        <!-- Updated by -->
        <entityModifiedBy T="0"></entityModifiedBy>
        <selection T="32" selection="LocalSelection" flags="32" selType="GEOM">
          <explicit geom="/geom/geom1"/>
        </selection>
        <!-- True if the feature has ever been evaluated. -->
        <propertyValue T="30" value="on" name="p:hasbeenevaluated"></propertyValue>
        <!-- Solution -->
        <propertyValue T="30" value="none" name="p:solution" Reference="/sol/sol1" ReferenceContainerList="/sol" CompositeIndex="0"></propertyValue>
        <!-- Component -->
        <propertyValue T="30" name="p:geom" Reference="/geom/geom1" ReferenceContainerList="/geom"></propertyValue>
        <!-- Frame -->
        <propertyValue T="30" value="spatial" name="p:frametype"></propertyValue>
        <NodeDefaultValues>5,'p:phaseshift','p:scalingfactor','p:phase','p:scalefactor','p:probetag'</NodeDefaultValues>
        <DatasetFeatureList tag="feature" name="Datasets" created="1591888477283" modified="0">
          <!-- User comments -->
          <entityComments T="0"></entityComments>
          <!-- Created by -->
          <entityAuthor T="0"></entityAuthor>
        </DatasetFeatureList>
        <ModelEntityImage op="DataSet" tag="image" name="Dataset" created="1591905328544" modified="1592492860438">
          <!-- User comments -->
          <entityComments T="0"></entityComments>
          <!-- Created by -->
          <entityAuthor T="0"></entityAuthor>
          <!-- Updated by -->
          <entityModifiedBy T="0"></entityModifiedBy>
          <!-- Preset -->
          <propertyValue T="30" value="manualweb" name="p:size"></propertyValue>
          <!-- Size -->
          <propertyValue T="30" value="manual" name="p:hiddensize"></propertyValue>
          <!-- Unit -->
          <propertyValue T="30" value="px" name="p:unit"></propertyValue>
          <!-- Lock aspect ratio -->
          <propertyValue T="30" value="on" name="p:lockratio"></propertyValue>
          <!-- Width -->
          <propertyValue T="30" value="800" name="p:width"></propertyValue>
          <!-- Height -->
          <propertyValue T="30" value="800" name="p:height"></propertyValue>
          <!-- Resolution -->
          <propertyValue T="30" value="96" name="p:resolution"></propertyValue>
          <!-- Antialiasing -->
          <propertyValue T="30" value="on" name="p:antialias"></propertyValue>
          <!-- Format -->
          <propertyValue T="30" value="png" name="p:imagetype"></propertyValue>
          <!-- Quality -->
          <propertyValue T="30" value="off" name="p:qualityactive"></propertyValue>
          <!-- Level -->
          <propertyValue T="30" value="92" name="p:qualitylevel"></propertyValue>
          <!-- Filename -->
          <propertyValue T="30" value="/tmp/cscomsol23798/rwfztjs1emtc/immunostaining 2d report_files/dset_dset1.png" name="p:pngfilename"></propertyValue>
          <!-- Space dimension -->
          <propertyValue T="30" value="2" name="p:sdim"></propertyValue>
          <!-- Include -->
          <propertyValue T="30" value="on" name="p:options1d"></propertyValue>
          <!-- Title -->
          <propertyValue T="30" value="on" name="p:title1d"></propertyValue>
          <!-- Axes -->
          <propertyValue T="30" value="on" name="p:axes1d"></propertyValue>
          <!-- Grid -->
          <propertyValue T="30" value="on" name="p:showgrid"></propertyValue>
          <!-- Logotype -->
          <propertyValue T="30" value="on" name="p:logo1d"></propertyValue>
          <!-- Include -->
          <propertyValue T="30" value="on" name="p:options2d"></propertyValue>
          <!-- Title -->
          <propertyValue T="30" value="on" name="p:title2d"></propertyValue>
          <!-- Axes -->
          <propertyValue T="30" value="on" name="p:axes2d"></propertyValue>
          <!-- Logotype -->
          <propertyValue T="30" value="off" name="p:logo2d"></propertyValue>
          <!-- Include -->
          <propertyValue T="30" value="on" name="p:options3d"></propertyValue>
          <!-- Title -->
          <propertyValue T="30" value="on" name="p:title3d"></propertyValue>
          <!-- Grid -->
          <propertyValue T="30" value="on" name="p:grid"></propertyValue>
          <!-- Axis orientation -->
          <propertyValue T="30" value="on" name="p:axisorientation"></propertyValue>
          <!-- Logotype -->
          <propertyValue T="30" value="off" name="p:logo3d"></propertyValue>
          <!-- Font size -->
          <propertyValue T="30" value="12" name="p:fontsize"></propertyValue>
          <!-- Background -->
          <propertyValue T="30" value="color" name="p:background"></propertyValue>
          <!-- Custom color -->
          <propertyValue T="30" valueMatrix="1|3,'1','1','1'" name="p:customcolor"></propertyValue>
          <NodeDefaultValues>31,'p:window','p:windowtitle','p:zoomextents','p:zoomlevel','p:isforreport','p:aspectratio','p:widthpx','p:heightpx','p:widthexact','p:heightexact','p:exactstored','p:saveprefs','p:decorationscale','p:clearfilenameafterwards','p:target','p:bmpfilename','p:epsfilename','p:jpegfilename','p:tifffilename','p:giffilename','p:gltffilename','p:lastwrittenfile','p:lastfiletype','p:customcolor_vector_method','p:customcolor_vector_start','p:customcolor_vector_stop','p:customcolor_vector_step','p:customcolor_vector_numvalues','p:customcolor_vector_function','p:customcolor_vector_interval','p:customcolor_vector_freqperdec'</NodeDefaultValues>
        </ModelEntityImage>
      </DatasetFeature>
      <DatasetFeature op="Solution" tag="dset6" name="" created="1619552879227" modified="1642810751044">
        <!-- User comments -->
        <entityComments T="0"></entityComments>
        <!-- Created by -->
        <entityAuthor T="0"></entityAuthor>
        <!-- Updated by -->
        <entityModifiedBy T="0"></entityModifiedBy>
        <selection T="32" selection="LocalSelection" flags="32" selType="GEOM">
          <explicit geom="/geom/geom1"/>
        </selection>
        <!-- True if the feature has ever been evaluated. -->
        <propertyValue T="30" value="on" name="p:hasbeenevaluated"></propertyValue>
        <!-- Solution -->
        <propertyValue T="30" value="none" name="p:solution" Reference="/sol/sol20" ReferenceContainerList="/sol" CompositeIndex="0"></propertyValue>
        <!-- Component -->
        <propertyValue T="30" name="p:geom" Reference="/geom/geom1" ReferenceContainerList="/geom"></propertyValue>
        <!-- Frame -->
        <propertyValue T="30" value="spatial" name="p:frametype"></propertyValue>
        <NodeDefaultValues>5,'p:phaseshift','p:scalingfactor','p:phase','p:scalefactor','p:probetag'</NodeDefaultValues>
        <DatasetFeatureList tag="feature" name="Datasets" created="1619552879228" modified="0">
          <!-- User comments -->
          <entityComments T="0"></entityComments>
          <!-- Created by -->
          <entityAuthor T="0"></entityAuthor>
        </DatasetFeatureList>
      </DatasetFeature>
    </DatasetFeatureList>
    <ExportFeatureList tag="export" name="Export" created="1591888073326" modified="0">
      <!-- User comments -->
      <entityComments T="0"></entityComments>
      <!-- Created by -->
      <entityAuthor T="0"></entityAuthor>
      <ExportFeature op="Animation" tag="anim1" name="GIF export" created="1591889034530" modified="1642810133639">
        <!-- Node status -->
        <entityFlags T="51">DISABLED</entityFlags>
        <!-- User comments -->
        <entityComments T="0"></entityComments>
        <!-- Created by -->
        <entityAuthor T="0"></entityAuthor>
        <!-- Updated by -->
        <entityModifiedBy T="0"></entityModifiedBy>
        <!-- The status of this feature. -->
        <status T="101">EDITED</status>
        <!-- Subject -->
        <propertyValue T="30" value="none" name="p:plotgroup" Reference="/result/feature/pg3" ReferenceContainerList="/result/feature" CompositeIndex="0"></propertyValue>
        <!-- Always ask for filename -->
        <propertyValue T="30" value="on" name="p:alwaysask"></propertyValue>
        <!-- Filename -->
        <propertyValue T="30" value="/home/craig/lab/comsol_modeling/immunostaining/2D model/exports/immunostaining 2D concentration.gif" name="p:giffilename"></propertyValue>
        <!-- Filename -->
        <propertyValue T="30" value="/home/craig/lab/comsol_modeling/immunostaining/immunostaining 2D concentration.avi" name="p:avifilename"></propertyValue>
        <!-- Frames per second -->
        <propertyValue T="30" value="30" name="p:fps"></propertyValue>
        <!-- To be displayed in the Messages view -->
        <propertyValue T="30" value="Exported_animation_x#/home/craig/lab/comsol_modeling/immunostaining/2D model/immunostaining 2D concentration_1000.gif" name="p:executionmessage"></propertyValue>
        <!-- Loop over -->
        <propertyValue T="30" value="level1" name="p:solnumtype"></propertyValue>
        <!-- Solution representation -->
        <propertyValue T="30" value="solutioninfo" name="p:solrepresentation"></propertyValue>
        <!-- Analysis type last time solnum was set -->
        <propertyValue T="30" value="Time" name="p:oldanalysistype"></propertyValue>
        <!-- Solution number -->
        <propertyValue T="30" valueMatrix="1|1001,'1','2','3','4','5','6','7','8','9','10','11','12','13','14','15','16','17','18','19','20','21','22','23','24','25','26','27','28','29','30','31','32','33','34','35','36','37','38','39','40','41','42','43','44','45','46','47','48','49','50','51','52','53','54','55','56','57','58','59','60','61','62','63','64','65','66','67','68','69','70','71','72','73','74','75','76','77','78','79','80','81','82','83','84','85','86','87','88','89','90','91','92','93','94','95','96','97','98','99','100','101','102','103','104','105','106','107','108','109','110','111','112','113','114','115','116','117','118','119','120','121','122','123','124','125','126','127','128','129','130','131','132','133','134','135','136','137','138','139','140','141','142','143','144','145','146','147','148','149','150','151','152','153','154','155','156','157','158','159','160','161','162','163','164','165','166','167','168','169','170','171','172','173','174','175','176','177','178','179','180','181','182','183','184','185','186','187','188','189','190','191','192','193','194','195','196','197','198','199','200','201','202','203','204','205','206','207','208','209','210','211','212','213','214','215','216','217','218','219','220','221','222','223','224','225','226','227','228','229','230','231','232','233','234','235','236','237','238','239','240','241','242','243','244','245','246','247','248','249','250','251','252','253','254','255','256','257','258','259','260','261','262','263','264','265','266','267','268','269','270','271','272','273','274','275','276','277','278','279','280','281','282','283','284','285','286','287','288','289','290','291','292','293','294','295','296','297','298','299','300','301','302','303','304','305','306','307','308','309','310','311','312','313','314','315','316','317','318','319','320','321','322','323','324','325','326','327','328','329','330','331','332','333','334','335','336','337','338','339','340','341','342','343','344','345','346','347','348','349','350','351','352','353','354','355','356','357','358','359','360','361','362','363','364','365','366','367','368','369','370','371','372','373','374','375','376','377','378','379','380','381','382','383','384','385','386','387','388','389','390','391','392','393','394','395','396','397','398','399','400','401','402','403','404','405','406','407','408','409','410','411','412','413','414','415','416','417','418','419','420','421','422','423','424','425','426','427','428','429','430','431','432','433','434','435','436','437','438','439','440','441','442','443','444','445','446','447','448','449','450','451','452','453','454','455','456','457','458','459','460','461','462','463','464','465','466','467','468','469','470','471','472','473','474','475','476','477','478','479','480','481','482','483','484','485','486','487','488','489','490','491','492','493','494','495','496','497','498','499','500','501','502','503','504','505','506','507','508','509','510','511','512','513','514','515','516','517','518','519','520','521','522','523','524','525','526','527','528','529','530','531','532','533','534','535','536','537','538','539','540','541','542','543','544','545','546','547','548','549','550','551','552','553','554','555','556','557','558','559','560','561','562','563','564','565','566','567','568','569','570','571','572','573','574','575','576','577','578','579','580','581','582','583','584','585','586','587','588','589','590','591','592','593','594','595','596','597','598','599','600','601','602','603','604','605','606','607','608','609','610','611','612','613','614','615','616','617','618','619','620','621','622','623','624','625','626','627','628','629','630','631','632','633','634','635','636','637','638','639','640','641','642','643','644','645','646','647','648','649','650','651','652','653','654','655','656','657','658','659','660','661','662','663','664','665','666','667','668','669','670','671','672','673','674','675','676','677','678','679','680','681','682','683','684','685','686','687','688','689','690','691','692','693','694','695','696','697','698','699','700','701','702','703','704','705','706','707','708','709','710','711','712','713','714','715','716','717','718','719','720','721','722','723','724','725','726','727','728','729','730','731','732','733','734','735','736','737','738','739','740','741','742','743','744','745','746','747','748','749','750','751','752','753','754','755','756','757','758','759','760','761','762','763','764','765','766','767','768','769','770','771','772','773','774','775','776','777','778','779','780','781','782','783','784','785','786','787','788','789','790','791','792','793','794','795','796','797','798','799','800','801','802','803','804','805','806','807','808','809','810','811','812','813','814','815','816','817','818','819','820','821','822','823','824','825','826','827','828','829','830','831','832','833','834','835','836','837','838','839','840','841','842','843','844','845','846','847','848','849','850','851','852','853','854','855','856','857','858','859','860','861','862','863','864','865','866','867','868','869','870','871','872','873','874','875','876','877','878','879','880','881','882','883','884','885','886','887','888','889','890','891','892','893','894','895','896','897','898','899','900','901','902','903','904','905','906','907','908','909','910','911','912','913','914','915','916','917','918','919','920','921','922','923','924','925','926','927','928','929','930','931','932','933','934','935','936','937','938','939','940','941','942','943','944','945','946','947','948','949','950','951','952','953','954','955','956','957','958','959','960','961','962','963','964','965','966','967','968','969','970','971','972','973','974','975','976','977','978','979','980','981','982','983','984','985','986','987','988','989','990','991','992','993','994','995','996','997','998','999','1000','1001'" name="p:solnum"></propertyValue>
        <!-- Times -->
        <propertyValue T="30" value="" valueMatrix="1|0" name="p:t"></propertyValue>
        <!-- Loop_single_level -->
        <propertyValue T="30" valueMatrix="1|1,'1'" name="p:singlelooplevel"></propertyValue>
        <!-- Interpolated_single_times -->
        <propertyValue T="30" valueMatrix="1|1,'0'" name="p:singleinterp"></propertyValue>
        <!-- Loop level -->
        <propertyValue T="30" valueMatrix="1|1001,'1','2','3','4','5','6','7','8','9','10','11','12','13','14','15','16','17','18','19','20','21','22','23','24','25','26','27','28','29','30','31','32','33','34','35','36','37','38','39','40','41','42','43','44','45','46','47','48','49','50','51','52','53','54','55','56','57','58','59','60','61','62','63','64','65','66','67','68','69','70','71','72','73','74','75','76','77','78','79','80','81','82','83','84','85','86','87','88','89','90','91','92','93','94','95','96','97','98','99','100','101','102','103','104','105','106','107','108','109','110','111','112','113','114','115','116','117','118','119','120','121','122','123','124','125','126','127','128','129','130','131','132','133','134','135','136','137','138','139','140','141','142','143','144','145','146','147','148','149','150','151','152','153','154','155','156','157','158','159','160','161','162','163','164','165','166','167','168','169','170','171','172','173','174','175','176','177','178','179','180','181','182','183','184','185','186','187','188','189','190','191','192','193','194','195','196','197','198','199','200','201','202','203','204','205','206','207','208','209','210','211','212','213','214','215','216','217','218','219','220','221','222','223','224','225','226','227','228','229','230','231','232','233','234','235','236','237','238','239','240','241','242','243','244','245','246','247','248','249','250','251','252','253','254','255','256','257','258','259','260','261','262','263','264','265','266','267','268','269','270','271','272','273','274','275','276','277','278','279','280','281','282','283','284','285','286','287','288','289','290','291','292','293','294','295','296','297','298','299','300','301','302','303','304','305','306','307','308','309','310','311','312','313','314','315','316','317','318','319','320','321','322','323','324','325','326','327','328','329','330','331','332','333','334','335','336','337','338','339','340','341','342','343','344','345','346','347','348','349','350','351','352','353','354','355','356','357','358','359','360','361','362','363','364','365','366','367','368','369','370','371','372','373','374','375','376','377','378','379','380','381','382','383','384','385','386','387','388','389','390','391','392','393','394','395','396','397','398','399','400','401','402','403','404','405','406','407','408','409','410','411','412','413','414','415','416','417','418','419','420','421','422','423','424','425','426','427','428','429','430','431','432','433','434','435','436','437','438','439','440','441','442','443','444','445','446','447','448','449','450','451','452','453','454','455','456','457','458','459','460','461','462','463','464','465','466','467','468','469','470','471','472','473','474','475','476','477','478','479','480','481','482','483','484','485','486','487','488','489','490','491','492','493','494','495','496','497','498','499','500','501','502','503','504','505','506','507','508','509','510','511','512','513','514','515','516','517','518','519','520','521','522','523','524','525','526','527','528','529','530','531','532','533','534','535','536','537','538','539','540','541','542','543','544','545','546','547','548','549','550','551','552','553','554','555','556','557','558','559','560','561','562','563','564','565','566','567','568','569','570','571','572','573','574','575','576','577','578','579','580','581','582','583','584','585','586','587','588','589','590','591','592','593','594','595','596','597','598','599','600','601','602','603','604','605','606','607','608','609','610','611','612','613','614','615','616','617','618','619','620','621','622','623','624','625','626','627','628','629','630','631','632','633','634','635','636','637','638','639','640','641','642','643','644','645','646','647','648','649','650','651','652','653','654','655','656','657','658','659','660','661','662','663','664','665','666','667','668','669','670','671','672','673','674','675','676','677','678','679','680','681','682','683','684','685','686','687','688','689','690','691','692','693','694','695','696','697','698','699','700','701','702','703','704','705','706','707','708','709','710','711','712','713','714','715','716','717','718','719','720','721','722','723','724','725','726','727','728','729','730','731','732','733','734','735','736','737','738','739','740','741','742','743','744','745','746','747','748','749','750','751','752','753','754','755','756','757','758','759','760','761','762','763','764','765','766','767','768','769','770','771','772','773','774','775','776','777','778','779','780','781','782','783','784','785','786','787','788','789','790','791','792','793','794','795','796','797','798','799','800','801','802','803','804','805','806','807','808','809','810','811','812','813','814','815','816','817','818','819','820','821','822','823','824','825','826','827','828','829','830','831','832','833','834','835','836','837','838','839','840','841','842','843','844','845','846','847','848','849','850','851','852','853','854','855','856','857','858','859','860','861','862','863','864','865','866','867','868','869','870','871','872','873','874','875','876','877','878','879','880','881','882','883','884','885','886','887','888','889','890','891','892','893','894','895','896','897','898','899','900','901','902','903','904','905','906','907','908','909','910','911','912','913','914','915','916','917','918','919','920','921','922','923','924','925','926','927','928','929','930','931','932','933','934','935','936','937','938','939','940','941','942','943','944','945','946','947','948','949','950','951','952','953','954','955','956','957','958','959','960','961','962','963','964','965','966','967','968','969','970','971','972','973','974','975','976','977','978','979','980','981','982','983','984','985','986','987','988','989','990','991','992','993','994','995','996','997','998','999','1000','1001'" name="p:looplevel"></propertyValue>
        <!-- Loop level indices -->
        <propertyValue T="30" value="" valueMatrix="1|0" name="p:looplevelindices"></propertyValue>
        <!-- Start -->
        <propertyValue T="30" value="1" name="p:looplevelindices_vector_start"></propertyValue>
        <!-- Stop -->
        <propertyValue T="30" value="1001" name="p:looplevelindices_vector_stop"></propertyValue>
        <!-- Step -->
        <propertyValue T="30" value="10" name="p:looplevelindices_vector_step"></propertyValue>
        <!-- All solutions -->
        <propertyValue T="30" valueMatrix="1|1,'1'" name="p:allarray"></propertyValue>
        <!-- Plot -->
        <propertyValue T="30" value="none" name="p:plot" Reference="/result/feature/pg3/feature/str1" ReferenceContainerList="/result/feature/pg3/feature" CompositeIndex="0"></propertyValue>
        <!-- The number of times that the animation has been generated successfully. This can be used in unit tests. -->
        <propertyValue T="30" value="5" name="p:ngenerated"></propertyValue>
        <!-- Show choice group -->
        <propertyValue T="30" value="on" name="p:showchoicegroup"></propertyValue>
        <!-- Frame selection -->
        <propertyValue T="30" value="all" name="p:framesel"></propertyValue>
        <!-- Number of frames -->
        <propertyValue T="30" value="1001" name="p:maxframes"></propertyValue>
        <!-- Number of frames -->
        <propertyValue T="30" valueMatrix="1|2,'1','1001'" name="p:minmaxframes"></propertyValue>
        <!-- Number of frames -->
        <propertyValue T="30" value="1001" name="p:maxframeskey"></propertyValue>
        <!-- Layout mode -->
        <propertyValue T="30" value="image" name="p:layoutmode"></propertyValue>
        <!-- Space dimension -->
        <propertyValue T="30" value="2" name="p:sdim"></propertyValue>
        <!-- Include -->
        <propertyValue T="30" value="on" name="p:options1d"></propertyValue>
        <!-- Title -->
        <propertyValue T="30" value="on" name="p:title1d"></propertyValue>
        <!-- Legend -->
        <propertyValue T="30" value="on" name="p:legend1d"></propertyValue>
        <!-- Axes -->
        <propertyValue T="30" value="on" name="p:axes1d"></propertyValue>
        <!-- Grid -->
        <propertyValue T="30" value="on" name="p:showgrid"></propertyValue>
        <!-- Logotype -->
        <propertyValue T="30" value="on" name="p:logo1d"></propertyValue>
        <!-- Include -->
        <propertyValue T="30" value="on" name="p:options2d"></propertyValue>
        <!-- Title -->
        <propertyValue T="30" value="on" name="p:title2d"></propertyValue>
        <!-- Color legend -->
        <propertyValue T="30" value="on" name="p:legend2d"></propertyValue>
        <!-- Axes -->
        <propertyValue T="30" value="on" name="p:axes2d"></propertyValue>
        <!-- Logotype -->
        <propertyValue T="30" value="off" name="p:logo2d"></propertyValue>
        <!-- Include -->
        <propertyValue T="30" value="on" name="p:options3d"></propertyValue>
        <!-- Title -->
        <propertyValue T="30" value="on" name="p:title3d"></propertyValue>
        <!-- Color legend -->
        <propertyValue T="30" value="on" name="p:legend3d"></propertyValue>
        <!-- Grid -->
        <propertyValue T="30" value="on" name="p:grid"></propertyValue>
        <!-- Axis orientation -->
        <propertyValue T="30" value="on" name="p:axisorientation"></propertyValue>
        <!-- Logotype -->
        <propertyValue T="30" value="off" name="p:logo3d"></propertyValue>
        <!-- Font size -->
        <propertyValue T="30" value="12" name="p:fontsize"></propertyValue>
        <!-- Background -->
        <propertyValue T="30" value="color" name="p:background"></propertyValue>
        <!-- Custom color -->
        <propertyValue T="30" valueMatrix="1|3,'1','1','1'" name="p:customcolor"></propertyValue>
        <!-- Include line segments -->
        <propertyValue T="30" value="on" name="p:gltfincludelines"></propertyValue>
        <NodeDefaultValues>113,'p:animating','p:isclientfile','p:target','p:clearfilenameafterwards','p:type','p:imagefilename','p:movietype','p:gifopen','p:flashfilename','p:flashinterp','p:flashopen','p:aviqual','p:webmfilename','p:webmopen','p:webmcodec','p:webmshowlossless','p:webmlossless','p:webmcqlevel','p:webmadvanced','p:webmparallelencoding','p:webmshowadvancedvp9','p:webmparalleldecoding','p:webmdither','p:webmquality','p:webmyuvmatrix','p:lastfiletype','p:batch','p:sweeptype','p:parameter','p:pstart','p:pstop','p:punit','p:globalparameter','p:globalpstart','p:globalpstop','p:globalpunit','p:cycletype','p:oldouteranalysistype','p:outertype','p:outersolnumtype','p:outersolnumsingle','p:outersolnumarray','p:showouterinnertype','p:outerinnertype','p:solvertype','p:timeinterp','p:t_vector_method','p:t_vector_start','p:t_vector_stop','p:t_vector_step','p:t_vector_numvalues','p:t_vector_function','p:t_vector_interval','p:t_vector_freqperdec','p:multilooplevel','p:showsinglelooplevel','p:showsingleinterp','p:looplevelinput','p:looplevelindices_vector_method','p:looplevelindices_vector_numvalues','p:looplevelindices_vector_function','p:looplevelindices_vector_interval','p:looplevelindices_vector_freqperdec','p:interp','p:interp_vector_method','p:interp_vector_start','p:interp_vector_stop','p:interp_vector_step','p:interp_vector_numvalues','p:interp_vector_function','p:interp_vector_interval','p:interp_vector_freqperdec','p:solutiontouchtype','p:showcountgroup','p:framestarget','p:showframe','p:displaymode','p:shownparameter','p:playeraction','p:runfromaction','p:lastkey','p:framelist','p:framesucceeded','p:frameparameters','p:cachefailure','p:cachefailurecount','p:autoplay','p:onlydisplay','p:stopped','p:lastplaytime','p:isshowframe','p:size','p:lockratio','p:aspectratio','p:width','p:height','p:reverse','p:zoomextents','p:frametime','p:repeat','p:customcolor_vector_method','p:customcolor_vector_start','p:customcolor_vector_stop','p:customcolor_vector_step','p:customcolor_vector_numvalues','p:customcolor_vector_function','p:customcolor_vector_interval','p:customcolor_vector_freqperdec','p:includelineshelp','p:advancedtarget','p:resolution','p:antialias','p:synchronize'</NodeDefaultValues>
        <ExportFeatureList tag="feature" name="Export" created="1591889034532" modified="0">
          <!-- User comments -->
          <entityComments T="0"></entityComments>
          <!-- Created by -->
          <entityAuthor T="0"></entityAuthor>
        </ExportFeatureList>
      </ExportFeature>
      <ExportFeature op="Animation" tag="anim2" name="Image sequence export" created="1591903217692" modified="1642810133639">
        <!-- Node status -->
        <entityFlags T="51">DISABLED</entityFlags>
        <!-- User comments -->
        <entityComments T="0"></entityComments>
        <!-- Created by -->
        <entityAuthor T="0"></entityAuthor>
        <!-- Updated by -->
        <entityModifiedBy T="0"></entityModifiedBy>
        <!-- The status of this feature. -->
        <status T="101">EDITED</status>
        <!-- Subject -->
        <propertyValue T="30" value="none" name="p:plotgroup" Reference="/result/feature/pg3" ReferenceContainerList="/result/feature" CompositeIndex="0"></propertyValue>
        <!-- Output type -->
        <propertyValue T="30" value="imageseq" name="p:type"></propertyValue>
        <!-- Filename -->
        <propertyValue T="30" value="/home/craig/lab/comsol_modeling/immunostaining/2D model/exports/no flow/concentration_animation_20um/concentration.png" name="p:imagefilename"></propertyValue>
        <!-- Always ask for filename -->
        <propertyValue T="30" value="on" name="p:alwaysask"></propertyValue>
        <!-- Filename -->
        <propertyValue T="30" value="/home/craig/lab/comsol_modeling/immunostaining/immunostaining 2D concentration.gif" name="p:giffilename"></propertyValue>
        <!-- Filename -->
        <propertyValue T="30" value="/home/craig/lab/comsol_modeling/immunostaining/immunostaining 2D concentration.avi" name="p:avifilename"></propertyValue>
        <!-- To be displayed in the Messages view -->
        <propertyValue T="30" value="Exported_image_sequence_X#/home/craig/lab/comsol_modeling/immunostaining/2D model/exports/no flow/concentration_animation_20um/concentration001.png" name="p:executionmessage"></propertyValue>
        <!-- Loop over -->
        <propertyValue T="30" value="level1" name="p:solnumtype"></propertyValue>
        <!-- Solution representation -->
        <propertyValue T="30" value="solutioninfo" name="p:solrepresentation"></propertyValue>
        <!-- Analysis type last time solnum was set -->
        <propertyValue T="30" value="Time" name="p:oldanalysistype"></propertyValue>
        <!-- Solution number -->
        <propertyValue T="30" valueMatrix="1|1001,'1','2','3','4','5','6','7','8','9','10','11','12','13','14','15','16','17','18','19','20','21','22','23','24','25','26','27','28','29','30','31','32','33','34','35','36','37','38','39','40','41','42','43','44','45','46','47','48','49','50','51','52','53','54','55','56','57','58','59','60','61','62','63','64','65','66','67','68','69','70','71','72','73','74','75','76','77','78','79','80','81','82','83','84','85','86','87','88','89','90','91','92','93','94','95','96','97','98','99','100','101','102','103','104','105','106','107','108','109','110','111','112','113','114','115','116','117','118','119','120','121','122','123','124','125','126','127','128','129','130','131','132','133','134','135','136','137','138','139','140','141','142','143','144','145','146','147','148','149','150','151','152','153','154','155','156','157','158','159','160','161','162','163','164','165','166','167','168','169','170','171','172','173','174','175','176','177','178','179','180','181','182','183','184','185','186','187','188','189','190','191','192','193','194','195','196','197','198','199','200','201','202','203','204','205','206','207','208','209','210','211','212','213','214','215','216','217','218','219','220','221','222','223','224','225','226','227','228','229','230','231','232','233','234','235','236','237','238','239','240','241','242','243','244','245','246','247','248','249','250','251','252','253','254','255','256','257','258','259','260','261','262','263','264','265','266','267','268','269','270','271','272','273','274','275','276','277','278','279','280','281','282','283','284','285','286','287','288','289','290','291','292','293','294','295','296','297','298','299','300','301','302','303','304','305','306','307','308','309','310','311','312','313','314','315','316','317','318','319','320','321','322','323','324','325','326','327','328','329','330','331','332','333','334','335','336','337','338','339','340','341','342','343','344','345','346','347','348','349','350','351','352','353','354','355','356','357','358','359','360','361','362','363','364','365','366','367','368','369','370','371','372','373','374','375','376','377','378','379','380','381','382','383','384','385','386','387','388','389','390','391','392','393','394','395','396','397','398','399','400','401','402','403','404','405','406','407','408','409','410','411','412','413','414','415','416','417','418','419','420','421','422','423','424','425','426','427','428','429','430','431','432','433','434','435','436','437','438','439','440','441','442','443','444','445','446','447','448','449','450','451','452','453','454','455','456','457','458','459','460','461','462','463','464','465','466','467','468','469','470','471','472','473','474','475','476','477','478','479','480','481','482','483','484','485','486','487','488','489','490','491','492','493','494','495','496','497','498','499','500','501','502','503','504','505','506','507','508','509','510','511','512','513','514','515','516','517','518','519','520','521','522','523','524','525','526','527','528','529','530','531','532','533','534','535','536','537','538','539','540','541','542','543','544','545','546','547','548','549','550','551','552','553','554','555','556','557','558','559','560','561','562','563','564','565','566','567','568','569','570','571','572','573','574','575','576','577','578','579','580','581','582','583','584','585','586','587','588','589','590','591','592','593','594','595','596','597','598','599','600','601','602','603','604','605','606','607','608','609','610','611','612','613','614','615','616','617','618','619','620','621','622','623','624','625','626','627','628','629','630','631','632','633','634','635','636','637','638','639','640','641','642','643','644','645','646','647','648','649','650','651','652','653','654','655','656','657','658','659','660','661','662','663','664','665','666','667','668','669','670','671','672','673','674','675','676','677','678','679','680','681','682','683','684','685','686','687','688','689','690','691','692','693','694','695','696','697','698','699','700','701','702','703','704','705','706','707','708','709','710','711','712','713','714','715','716','717','718','719','720','721','722','723','724','725','726','727','728','729','730','731','732','733','734','735','736','737','738','739','740','741','742','743','744','745','746','747','748','749','750','751','752','753','754','755','756','757','758','759','760','761','762','763','764','765','766','767','768','769','770','771','772','773','774','775','776','777','778','779','780','781','782','783','784','785','786','787','788','789','790','791','792','793','794','795','796','797','798','799','800','801','802','803','804','805','806','807','808','809','810','811','812','813','814','815','816','817','818','819','820','821','822','823','824','825','826','827','828','829','830','831','832','833','834','835','836','837','838','839','840','841','842','843','844','845','846','847','848','849','850','851','852','853','854','855','856','857','858','859','860','861','862','863','864','865','866','867','868','869','870','871','872','873','874','875','876','877','878','879','880','881','882','883','884','885','886','887','888','889','890','891','892','893','894','895','896','897','898','899','900','901','902','903','904','905','906','907','908','909','910','911','912','913','914','915','916','917','918','919','920','921','922','923','924','925','926','927','928','929','930','931','932','933','934','935','936','937','938','939','940','941','942','943','944','945','946','947','948','949','950','951','952','953','954','955','956','957','958','959','960','961','962','963','964','965','966','967','968','969','970','971','972','973','974','975','976','977','978','979','980','981','982','983','984','985','986','987','988','989','990','991','992','993','994','995','996','997','998','999','1000','1001'" name="p:solnum"></propertyValue>
        <!-- Times -->
        <propertyValue T="30" value="" valueMatrix="1|0" name="p:t"></propertyValue>
        <!-- Loop_single_level -->
        <propertyValue T="30" valueMatrix="1|1,'1'" name="p:singlelooplevel"></propertyValue>
        <!-- Interpolated_single_times -->
        <propertyValue T="30" valueMatrix="1|1,'0'" name="p:singleinterp"></propertyValue>
        <!-- Loop level -->
        <propertyValue T="30" valueMatrix="1|1001,'1','2','3','4','5','6','7','8','9','10','11','12','13','14','15','16','17','18','19','20','21','22','23','24','25','26','27','28','29','30','31','32','33','34','35','36','37','38','39','40','41','42','43','44','45','46','47','48','49','50','51','52','53','54','55','56','57','58','59','60','61','62','63','64','65','66','67','68','69','70','71','72','73','74','75','76','77','78','79','80','81','82','83','84','85','86','87','88','89','90','91','92','93','94','95','96','97','98','99','100','101','102','103','104','105','106','107','108','109','110','111','112','113','114','115','116','117','118','119','120','121','122','123','124','125','126','127','128','129','130','131','132','133','134','135','136','137','138','139','140','141','142','143','144','145','146','147','148','149','150','151','152','153','154','155','156','157','158','159','160','161','162','163','164','165','166','167','168','169','170','171','172','173','174','175','176','177','178','179','180','181','182','183','184','185','186','187','188','189','190','191','192','193','194','195','196','197','198','199','200','201','202','203','204','205','206','207','208','209','210','211','212','213','214','215','216','217','218','219','220','221','222','223','224','225','226','227','228','229','230','231','232','233','234','235','236','237','238','239','240','241','242','243','244','245','246','247','248','249','250','251','252','253','254','255','256','257','258','259','260','261','262','263','264','265','266','267','268','269','270','271','272','273','274','275','276','277','278','279','280','281','282','283','284','285','286','287','288','289','290','291','292','293','294','295','296','297','298','299','300','301','302','303','304','305','306','307','308','309','310','311','312','313','314','315','316','317','318','319','320','321','322','323','324','325','326','327','328','329','330','331','332','333','334','335','336','337','338','339','340','341','342','343','344','345','346','347','348','349','350','351','352','353','354','355','356','357','358','359','360','361','362','363','364','365','366','367','368','369','370','371','372','373','374','375','376','377','378','379','380','381','382','383','384','385','386','387','388','389','390','391','392','393','394','395','396','397','398','399','400','401','402','403','404','405','406','407','408','409','410','411','412','413','414','415','416','417','418','419','420','421','422','423','424','425','426','427','428','429','430','431','432','433','434','435','436','437','438','439','440','441','442','443','444','445','446','447','448','449','450','451','452','453','454','455','456','457','458','459','460','461','462','463','464','465','466','467','468','469','470','471','472','473','474','475','476','477','478','479','480','481','482','483','484','485','486','487','488','489','490','491','492','493','494','495','496','497','498','499','500','501','502','503','504','505','506','507','508','509','510','511','512','513','514','515','516','517','518','519','520','521','522','523','524','525','526','527','528','529','530','531','532','533','534','535','536','537','538','539','540','541','542','543','544','545','546','547','548','549','550','551','552','553','554','555','556','557','558','559','560','561','562','563','564','565','566','567','568','569','570','571','572','573','574','575','576','577','578','579','580','581','582','583','584','585','586','587','588','589','590','591','592','593','594','595','596','597','598','599','600','601','602','603','604','605','606','607','608','609','610','611','612','613','614','615','616','617','618','619','620','621','622','623','624','625','626','627','628','629','630','631','632','633','634','635','636','637','638','639','640','641','642','643','644','645','646','647','648','649','650','651','652','653','654','655','656','657','658','659','660','661','662','663','664','665','666','667','668','669','670','671','672','673','674','675','676','677','678','679','680','681','682','683','684','685','686','687','688','689','690','691','692','693','694','695','696','697','698','699','700','701','702','703','704','705','706','707','708','709','710','711','712','713','714','715','716','717','718','719','720','721','722','723','724','725','726','727','728','729','730','731','732','733','734','735','736','737','738','739','740','741','742','743','744','745','746','747','748','749','750','751','752','753','754','755','756','757','758','759','760','761','762','763','764','765','766','767','768','769','770','771','772','773','774','775','776','777','778','779','780','781','782','783','784','785','786','787','788','789','790','791','792','793','794','795','796','797','798','799','800','801','802','803','804','805','806','807','808','809','810','811','812','813','814','815','816','817','818','819','820','821','822','823','824','825','826','827','828','829','830','831','832','833','834','835','836','837','838','839','840','841','842','843','844','845','846','847','848','849','850','851','852','853','854','855','856','857','858','859','860','861','862','863','864','865','866','867','868','869','870','871','872','873','874','875','876','877','878','879','880','881','882','883','884','885','886','887','888','889','890','891','892','893','894','895','896','897','898','899','900','901','902','903','904','905','906','907','908','909','910','911','912','913','914','915','916','917','918','919','920','921','922','923','924','925','926','927','928','929','930','931','932','933','934','935','936','937','938','939','940','941','942','943','944','945','946','947','948','949','950','951','952','953','954','955','956','957','958','959','960','961','962','963','964','965','966','967','968','969','970','971','972','973','974','975','976','977','978','979','980','981','982','983','984','985','986','987','988','989','990','991','992','993','994','995','996','997','998','999','1000','1001'" name="p:looplevel"></propertyValue>
        <!-- Loop level indices -->
        <propertyValue T="30" value="" valueMatrix="1|0" name="p:looplevelindices"></propertyValue>
        <!-- Start -->
        <propertyValue T="30" value="1" name="p:looplevelindices_vector_start"></propertyValue>
        <!-- Stop -->
        <propertyValue T="30" value="1001" name="p:looplevelindices_vector_stop"></propertyValue>
        <!-- Step -->
        <propertyValue T="30" value="10" name="p:looplevelindices_vector_step"></propertyValue>
        <!-- All solutions -->
        <propertyValue T="30" valueMatrix="1|1,'1'" name="p:allarray"></propertyValue>
        <!-- Plot -->
        <propertyValue T="30" value="none" name="p:plot" Reference="/result/feature/pg3/feature/str1" ReferenceContainerList="/result/feature/pg3/feature" CompositeIndex="0"></propertyValue>
        <!-- The number of times that the animation has been generated successfully. This can be used in unit tests. -->
        <propertyValue T="30" value="9" name="p:ngenerated"></propertyValue>
        <!-- Show choice group -->
        <propertyValue T="30" value="on" name="p:showchoicegroup"></propertyValue>
        <!-- Frame selection -->
        <propertyValue T="30" value="all" name="p:framesel"></propertyValue>
        <!-- Number of frames -->
        <propertyValue T="30" value="101" name="p:maxframes"></propertyValue>
        <!-- Number of frames -->
        <propertyValue T="30" valueMatrix="1|2,'1','101'" name="p:minmaxframes"></propertyValue>
        <!-- Number of frames -->
        <propertyValue T="30" value="101" name="p:maxframeskey"></propertyValue>
        <!-- Height -->
        <propertyValue T="30" value="200" name="p:height"></propertyValue>
        <!-- Layout mode -->
        <propertyValue T="30" value="image" name="p:layoutmode"></propertyValue>
        <!-- Space dimension -->
        <propertyValue T="30" value="2" name="p:sdim"></propertyValue>
        <!-- Include -->
        <propertyValue T="30" value="on" name="p:options1d"></propertyValue>
        <!-- Title -->
        <propertyValue T="30" value="on" name="p:title1d"></propertyValue>
        <!-- Legend -->
        <propertyValue T="30" value="on" name="p:legend1d"></propertyValue>
        <!-- Axes -->
        <propertyValue T="30" value="on" name="p:axes1d"></propertyValue>
        <!-- Grid -->
        <propertyValue T="30" value="on" name="p:showgrid"></propertyValue>
        <!-- Logotype -->
        <propertyValue T="30" value="on" name="p:logo1d"></propertyValue>
        <!-- Include -->
        <propertyValue T="30" value="on" name="p:options2d"></propertyValue>
        <!-- Title -->
        <propertyValue T="30" value="on" name="p:title2d"></propertyValue>
        <!-- Color legend -->
        <propertyValue T="30" value="on" name="p:legend2d"></propertyValue>
        <!-- Axes -->
        <propertyValue T="30" value="on" name="p:axes2d"></propertyValue>
        <!-- Logotype -->
        <propertyValue T="30" value="off" name="p:logo2d"></propertyValue>
        <!-- Include -->
        <propertyValue T="30" value="on" name="p:options3d"></propertyValue>
        <!-- Title -->
        <propertyValue T="30" value="on" name="p:title3d"></propertyValue>
        <!-- Color legend -->
        <propertyValue T="30" value="on" name="p:legend3d"></propertyValue>
        <!-- Grid -->
        <propertyValue T="30" value="on" name="p:grid"></propertyValue>
        <!-- Axis orientation -->
        <propertyValue T="30" value="on" name="p:axisorientation"></propertyValue>
        <!-- Logotype -->
        <propertyValue T="30" value="off" name="p:logo3d"></propertyValue>
        <!-- Font size -->
        <propertyValue T="30" value="12" name="p:fontsize"></propertyValue>
        <!-- Background -->
        <propertyValue T="30" value="color" name="p:background"></propertyValue>
        <!-- Custom color -->
        <propertyValue T="30" valueMatrix="1|3,'1','1','1'" name="p:customcolor"></propertyValue>
        <!-- Include line segments -->
        <propertyValue T="30" value="on" name="p:gltfincludelines"></propertyValue>
        <NodeDefaultValues>111,'p:animating','p:isclientfile','p:target','p:clearfilenameafterwards','p:movietype','p:gifopen','p:flashfilename','p:flashinterp','p:flashopen','p:aviqual','p:webmfilename','p:webmopen','p:webmcodec','p:webmshowlossless','p:webmlossless','p:webmcqlevel','p:webmadvanced','p:webmparallelencoding','p:webmshowadvancedvp9','p:webmparalleldecoding','p:webmdither','p:webmquality','p:webmyuvmatrix','p:fps','p:lastfiletype','p:batch','p:sweeptype','p:parameter','p:pstart','p:pstop','p:punit','p:globalparameter','p:globalpstart','p:globalpstop','p:globalpunit','p:cycletype','p:oldouteranalysistype','p:outertype','p:outersolnumtype','p:outersolnumsingle','p:outersolnumarray','p:showouterinnertype','p:outerinnertype','p:solvertype','p:timeinterp','p:t_vector_method','p:t_vector_start','p:t_vector_stop','p:t_vector_step','p:t_vector_numvalues','p:t_vector_function','p:t_vector_interval','p:t_vector_freqperdec','p:multilooplevel','p:showsinglelooplevel','p:showsingleinterp','p:looplevelinput','p:looplevelindices_vector_method','p:looplevelindices_vector_numvalues','p:looplevelindices_vector_function','p:looplevelindices_vector_interval','p:looplevelindices_vector_freqperdec','p:interp','p:interp_vector_method','p:interp_vector_start','p:interp_vector_stop','p:interp_vector_step','p:interp_vector_numvalues','p:interp_vector_function','p:interp_vector_interval','p:interp_vector_freqperdec','p:solutiontouchtype','p:showcountgroup','p:framestarget','p:showframe','p:displaymode','p:shownparameter','p:playeraction','p:runfromaction','p:lastkey','p:framelist','p:framesucceeded','p:frameparameters','p:cachefailure','p:cachefailurecount','p:autoplay','p:onlydisplay','p:stopped','p:lastplaytime','p:isshowframe','p:size','p:lockratio','p:aspectratio','p:width','p:reverse','p:zoomextents','p:frametime','p:repeat','p:customcolor_vector_method','p:customcolor_vector_start','p:customcolor_vector_stop','p:customcolor_vector_step','p:customcolor_vector_numvalues','p:customcolor_vector_function','p:customcolor_vector_interval','p:customcolor_vector_freqperdec','p:includelineshelp','p:advancedtarget','p:resolution','p:antialias','p:synchronize'</NodeDefaultValues>
        <ExportFeatureList tag="feature" name="Export" created="1591903217693" modified="0">
          <!-- User comments -->
          <entityComments T="0"></entityComments>
          <!-- Created by -->
          <entityAuthor T="0"></entityAuthor>
        </ExportFeatureList>
      </ExportFeature>
      <ExportFeature op="Image" tag="img1" name="cs_ab vs position" created="1591903539838" modified="1619469415340">
        <!-- User comments -->
        <entityComments T="0"></entityComments>
        <!-- Created by -->
        <entityAuthor T="0"></entityAuthor>
        <!-- Updated by -->
        <entityModifiedBy T="0"></entityModifiedBy>
        <!-- Source -->
        <propertyValue T="30" value="/Results/ResultFeatureList/pg4" name="p:source"></propertyValue>
        <!-- Object -->
        <propertyValue T="30" value="pg4" name="p:sourceobject"></propertyValue>
        <!-- View -->
        <propertyValue T="30" value="auto" name="p:view" ReferenceContainerList="/view" CompositeIndex="0"></propertyValue>
        <!-- Preset -->
        <propertyValue T="30" value="manualweb" name="p:size"></propertyValue>
        <!-- Size -->
        <propertyValue T="30" value="manual" name="p:hiddensize"></propertyValue>
        <!-- Unit -->
        <propertyValue T="30" value="px" name="p:unit"></propertyValue>
        <!-- Lock aspect ratio -->
        <propertyValue T="30" value="off" name="p:lockratio"></propertyValue>
        <!-- Width -->
        <propertyValue T="30" value="640" name="p:width"></propertyValue>
        <!-- Height -->
        <propertyValue T="30" value="480" name="p:height"></propertyValue>
        <!-- Resolution -->
        <propertyValue T="30" value="96" name="p:resolution"></propertyValue>
        <!-- Image size -->
        <propertyValue T="30" value="169 x 127 mm" name="p:sizedesc"></propertyValue>
        <!-- Width in pixels -->
        <propertyValue T="30" value="640" name="p:widthpx"></propertyValue>
        <!-- Height in pixels -->
        <propertyValue T="30" value="480" name="p:heightpx"></propertyValue>
        <!-- Size on screen -->
        <propertyValue T="30" value="0 x 0 px" name="p:screensizedesc"></propertyValue>
        <!-- Zoom extents -->
        <propertyValue T="30" value="off" name="p:zoomextents"></propertyValue>
        <!-- Antialiasing -->
        <propertyValue T="30" value="on" name="p:antialias"></propertyValue>
        <!-- Format -->
        <propertyValue T="30" value="png" name="p:imagetype"></propertyValue>
        <!-- Quality -->
        <propertyValue T="30" value="off" name="p:qualityactive"></propertyValue>
        <!-- Level -->
        <propertyValue T="30" value="92" name="p:qualitylevel"></propertyValue>
        <!-- Filename -->
        <propertyValue T="30" value="C:\science\comsol immunostaining model\exports\concentration_vs_position.png" name="p:pngfilename"></propertyValue>
        <!-- Create unique filename by adding incremental number -->
        <propertyValue T="30" value="off" name="p:addsuffix"></propertyValue>
        <!-- Allow EPS -->
        <propertyValue T="30" value="on" name="p:alloweps"></propertyValue>
        <!-- Allow GLTF -->
        <propertyValue T="30" value="off" name="p:allowgltf"></propertyValue>
        <!-- Last written file -->
        <propertyValue T="30" value="C:\science\comsol immunostaining model\exports\concentration_vs_position.png" name="p:lastwrittenfile"></propertyValue>
        <!-- Layout mode -->
        <propertyValue T="30" value="image" name="p:layoutmode"></propertyValue>
        <!-- Space dimension -->
        <propertyValue T="30" value="1" name="p:sdim"></propertyValue>
        <!-- Include -->
        <propertyValue T="30" value="on" name="p:options1d"></propertyValue>
        <!-- Title -->
        <propertyValue T="30" value="on" name="p:title1d"></propertyValue>
        <!-- Legend -->
        <propertyValue T="30" value="on" name="p:legend1d"></propertyValue>
        <!-- Axes -->
        <propertyValue T="30" value="on" name="p:axes1d"></propertyValue>
        <!-- Grid -->
        <propertyValue T="30" value="on" name="p:showgrid"></propertyValue>
        <!-- Logotype -->
        <propertyValue T="30" value="off" name="p:logo1d"></propertyValue>
        <!-- Include -->
        <propertyValue T="30" value="on" name="p:options2d"></propertyValue>
        <!-- Title -->
        <propertyValue T="30" value="on" name="p:title2d"></propertyValue>
        <!-- Color legend -->
        <propertyValue T="30" value="on" name="p:legend2d"></propertyValue>
        <!-- Axes -->
        <propertyValue T="30" value="on" name="p:axes2d"></propertyValue>
        <!-- Logotype -->
        <propertyValue T="30" value="off" name="p:logo2d"></propertyValue>
        <!-- Include -->
        <propertyValue T="30" value="on" name="p:options3d"></propertyValue>
        <!-- Title -->
        <propertyValue T="30" value="on" name="p:title3d"></propertyValue>
        <!-- Color legend -->
        <propertyValue T="30" value="on" name="p:legend3d"></propertyValue>
        <!-- Grid -->
        <propertyValue T="30" value="on" name="p:grid"></propertyValue>
        <!-- Axis orientation -->
        <propertyValue T="30" value="on" name="p:axisorientation"></propertyValue>
        <!-- Logotype -->
        <propertyValue T="30" value="off" name="p:logo3d"></propertyValue>
        <!-- Font size -->
        <propertyValue T="30" value="12" name="p:fontsize"></propertyValue>
        <!-- Background -->
        <propertyValue T="30" value="color" name="p:background"></propertyValue>
        <!-- Custom color -->
        <propertyValue T="30" valueMatrix="1|3,'1','1','1'" name="p:customcolor"></propertyValue>
        <!-- Include line segments -->
        <propertyValue T="30" value="on" name="p:gltfincludelines"></propertyValue>
        <NodeDefaultValues>39,'p:sourcetype','p:animating','p:isclientfile','p:aspectratio','p:widthexact','p:heightexact','p:exactstored','p:screenwidthpx','p:screenheightpx','p:heightmultiple','p:zoomlevel','p:saveepscopy','p:resizefactor','p:saveprefs','p:decorationscale','p:clearfilenameafterwards','p:target','p:bmpfilename','p:epsfilename','p:jpegfilename','p:tifffilename','p:giffilename','p:gltffilename','p:alwaysask','p:nodelabel','p:lockview','p:linkedinfo','p:lastfiletype','p:context','p:clusterrootonly','p:customcolor_vector_method','p:customcolor_vector_start','p:customcolor_vector_stop','p:customcolor_vector_step','p:customcolor_vector_numvalues','p:customcolor_vector_function','p:customcolor_vector_interval','p:customcolor_vector_freqperdec','p:includelineshelp'</NodeDefaultValues>
        <ExportFeatureList tag="feature" name="Export" created="1591903539839" modified="0">
          <!-- User comments -->
          <entityComments T="0"></entityComments>
          <!-- Created by -->
          <entityAuthor T="0"></entityAuthor>
        </ExportFeatureList>
      </ExportFeature>
      <ExportFeature op="Image" tag="img2" name="2D velocity magnitude" created="1592437134616" modified="1619469415340">
        <!-- User comments -->
        <entityComments T="0"></entityComments>
        <!-- Created by -->
        <entityAuthor T="0"></entityAuthor>
        <!-- Updated by -->
        <entityModifiedBy T="0"></entityModifiedBy>
        <!-- Source -->
        <propertyValue T="30" value="/Results/ResultFeatureList/pg1" name="p:source"></propertyValue>
        <!-- Object -->
        <propertyValue T="30" value="pg1" name="p:sourceobject"></propertyValue>
        <!-- View -->
        <propertyValue T="30" value="auto" name="p:view" ReferenceContainerList="/view" CompositeIndex="0"></propertyValue>
        <!-- Preset -->
        <propertyValue T="30" value="manualweb" name="p:size"></propertyValue>
        <!-- Size -->
        <propertyValue T="30" value="manual" name="p:hiddensize"></propertyValue>
        <!-- Unit -->
        <propertyValue T="30" value="px" name="p:unit"></propertyValue>
        <!-- Lock aspect ratio -->
        <propertyValue T="30" value="off" name="p:lockratio"></propertyValue>
        <!-- Aspect ratio -->
        <propertyValue T="30" value="1.3333333333333333" name="p:aspectratio"></propertyValue>
        <!-- Width -->
        <propertyValue T="30" value="640" name="p:width"></propertyValue>
        <!-- Height -->
        <propertyValue T="30" value="200" name="p:height"></propertyValue>
        <!-- Resolution -->
        <propertyValue T="30" value="96" name="p:resolution"></propertyValue>
        <!-- Image size -->
        <propertyValue T="30" value="169 x 53 mm" name="p:sizedesc"></propertyValue>
        <!-- Width in pixels -->
        <propertyValue T="30" value="640" name="p:widthpx"></propertyValue>
        <!-- Height in pixels -->
        <propertyValue T="30" value="200" name="p:heightpx"></propertyValue>
        <!-- Size on screen -->
        <propertyValue T="30" value="0 x 0 px" name="p:screensizedesc"></propertyValue>
        <!-- Zoom extents -->
        <propertyValue T="30" value="off" name="p:zoomextents"></propertyValue>
        <!-- Antialiasing -->
        <propertyValue T="30" value="on" name="p:antialias"></propertyValue>
        <!-- Format -->
        <propertyValue T="30" value="png" name="p:imagetype"></propertyValue>
        <!-- Quality -->
        <propertyValue T="30" value="off" name="p:qualityactive"></propertyValue>
        <!-- Level -->
        <propertyValue T="30" value="92" name="p:qualitylevel"></propertyValue>
        <!-- Filename -->
        <propertyValue T="30" value="C:\science\comsol immunostaining model\exports\velocity.png" name="p:pngfilename"></propertyValue>
        <!-- Create unique filename by adding incremental number -->
        <propertyValue T="30" value="off" name="p:addsuffix"></propertyValue>
        <!-- Allow GLTF -->
        <propertyValue T="30" value="off" name="p:allowgltf"></propertyValue>
        <!-- Last written file -->
        <propertyValue T="30" value="C:\science\comsol immunostaining model\exports\velocity.png" name="p:lastwrittenfile"></propertyValue>
        <!-- Layout mode -->
        <propertyValue T="30" value="image" name="p:layoutmode"></propertyValue>
        <!-- Space dimension -->
        <propertyValue T="30" value="2" name="p:sdim"></propertyValue>
        <!-- Include -->
        <propertyValue T="30" value="on" name="p:options1d"></propertyValue>
        <!-- Title -->
        <propertyValue T="30" value="on" name="p:title1d"></propertyValue>
        <!-- Legend -->
        <propertyValue T="30" value="on" name="p:legend1d"></propertyValue>
        <!-- Axes -->
        <propertyValue T="30" value="on" name="p:axes1d"></propertyValue>
        <!-- Grid -->
        <propertyValue T="30" value="on" name="p:showgrid"></propertyValue>
        <!-- Logotype -->
        <propertyValue T="30" value="on" name="p:logo1d"></propertyValue>
        <!-- Include -->
        <propertyValue T="30" value="on" name="p:options2d"></propertyValue>
        <!-- Title -->
        <propertyValue T="30" value="on" name="p:title2d"></propertyValue>
        <!-- Color legend -->
        <propertyValue T="30" value="on" name="p:legend2d"></propertyValue>
        <!-- Axes -->
        <propertyValue T="30" value="on" name="p:axes2d"></propertyValue>
        <!-- Logotype -->
        <propertyValue T="30" value="off" name="p:logo2d"></propertyValue>
        <!-- Include -->
        <propertyValue T="30" value="on" name="p:options3d"></propertyValue>
        <!-- Title -->
        <propertyValue T="30" value="on" name="p:title3d"></propertyValue>
        <!-- Color legend -->
        <propertyValue T="30" value="on" name="p:legend3d"></propertyValue>
        <!-- Grid -->
        <propertyValue T="30" value="on" name="p:grid"></propertyValue>
        <!-- Axis orientation -->
        <propertyValue T="30" value="on" name="p:axisorientation"></propertyValue>
        <!-- Logotype -->
        <propertyValue T="30" value="off" name="p:logo3d"></propertyValue>
        <!-- Font size -->
        <propertyValue T="30" value="12" name="p:fontsize"></propertyValue>
        <!-- Background -->
        <propertyValue T="30" value="color" name="p:background"></propertyValue>
        <!-- Custom color -->
        <propertyValue T="30" valueMatrix="1|3,'1','1','1'" name="p:customcolor"></propertyValue>
        <!-- Include line segments -->
        <propertyValue T="30" value="on" name="p:gltfincludelines"></propertyValue>
        <NodeDefaultValues>39,'p:sourcetype','p:animating','p:isclientfile','p:widthexact','p:heightexact','p:exactstored','p:screenwidthpx','p:screenheightpx','p:heightmultiple','p:zoomlevel','p:saveepscopy','p:resizefactor','p:saveprefs','p:decorationscale','p:clearfilenameafterwards','p:target','p:bmpfilename','p:epsfilename','p:jpegfilename','p:tifffilename','p:giffilename','p:gltffilename','p:alwaysask','p:nodelabel','p:lockview','p:linkedinfo','p:alloweps','p:lastfiletype','p:context','p:clusterrootonly','p:customcolor_vector_method','p:customcolor_vector_start','p:customcolor_vector_stop','p:customcolor_vector_step','p:customcolor_vector_numvalues','p:customcolor_vector_function','p:customcolor_vector_interval','p:customcolor_vector_freqperdec','p:includelineshelp'</NodeDefaultValues>
        <ExportFeatureList tag="feature" name="Export" created="1592437134617" modified="0">
          <!-- User comments -->
          <entityComments T="0"></entityComments>
          <!-- Created by -->
          <entityAuthor T="0"></entityAuthor>
        </ExportFeatureList>
      </ExportFeature>
      <ExportFeature op="Image" tag="img3" name="Mean cs_ab vs time graph" created="1592437246577" modified="1619469415340">
        <!-- User comments -->
        <entityComments T="0"></entityComments>
        <!-- Created by -->
        <entityAuthor T="0"></entityAuthor>
        <!-- Updated by -->
        <entityModifiedBy T="0"></entityModifiedBy>
        <!-- Source -->
        <propertyValue T="30" value="/Results/ResultFeatureList/pg5" name="p:source"></propertyValue>
        <!-- Object -->
        <propertyValue T="30" value="pg5" name="p:sourceobject"></propertyValue>
        <!-- View -->
        <propertyValue T="30" value="auto" name="p:view" ReferenceContainerList="/view" CompositeIndex="0"></propertyValue>
        <!-- Preset -->
        <propertyValue T="30" value="manualweb" name="p:size"></propertyValue>
        <!-- Size -->
        <propertyValue T="30" value="manual" name="p:hiddensize"></propertyValue>
        <!-- Unit -->
        <propertyValue T="30" value="px" name="p:unit"></propertyValue>
        <!-- Lock aspect ratio -->
        <propertyValue T="30" value="off" name="p:lockratio"></propertyValue>
        <!-- Width -->
        <propertyValue T="30" value="640" name="p:width"></propertyValue>
        <!-- Height -->
        <propertyValue T="30" value="480" name="p:height"></propertyValue>
        <!-- Resolution -->
        <propertyValue T="30" value="96" name="p:resolution"></propertyValue>
        <!-- Image size -->
        <propertyValue T="30" value="169 x 127 mm" name="p:sizedesc"></propertyValue>
        <!-- Width in pixels -->
        <propertyValue T="30" value="640" name="p:widthpx"></propertyValue>
        <!-- Height in pixels -->
        <propertyValue T="30" value="480" name="p:heightpx"></propertyValue>
        <!-- Size on screen -->
        <propertyValue T="30" value="0 x 0 px" name="p:screensizedesc"></propertyValue>
        <!-- Zoom extents -->
        <propertyValue T="30" value="off" name="p:zoomextents"></propertyValue>
        <!-- Antialiasing -->
        <propertyValue T="30" value="on" name="p:antialias"></propertyValue>
        <!-- Format -->
        <propertyValue T="30" value="png" name="p:imagetype"></propertyValue>
        <!-- Quality -->
        <propertyValue T="30" value="off" name="p:qualityactive"></propertyValue>
        <!-- Level -->
        <propertyValue T="30" value="92" name="p:qualitylevel"></propertyValue>
        <!-- Filename -->
        <propertyValue T="30" value="C:\science\comsol immunostaining model\exports\mean_surface_concentration_vs_time.png" name="p:pngfilename"></propertyValue>
        <!-- Create unique filename by adding incremental number -->
        <propertyValue T="30" value="off" name="p:addsuffix"></propertyValue>
        <!-- Allow EPS -->
        <propertyValue T="30" value="on" name="p:alloweps"></propertyValue>
        <!-- Allow GLTF -->
        <propertyValue T="30" value="off" name="p:allowgltf"></propertyValue>
        <!-- Last written file -->
        <propertyValue T="30" value="C:\science\comsol immunostaining model\exports\mean_surface_concentration_vs_time.png" name="p:lastwrittenfile"></propertyValue>
        <!-- Layout mode -->
        <propertyValue T="30" value="image" name="p:layoutmode"></propertyValue>
        <!-- Space dimension -->
        <propertyValue T="30" value="1" name="p:sdim"></propertyValue>
        <!-- Include -->
        <propertyValue T="30" value="on" name="p:options1d"></propertyValue>
        <!-- Title -->
        <propertyValue T="30" value="on" name="p:title1d"></propertyValue>
        <!-- Legend -->
        <propertyValue T="30" value="on" name="p:legend1d"></propertyValue>
        <!-- Axes -->
        <propertyValue T="30" value="on" name="p:axes1d"></propertyValue>
        <!-- Grid -->
        <propertyValue T="30" value="on" name="p:showgrid"></propertyValue>
        <!-- Logotype -->
        <propertyValue T="30" value="off" name="p:logo1d"></propertyValue>
        <!-- Include -->
        <propertyValue T="30" value="on" name="p:options2d"></propertyValue>
        <!-- Title -->
        <propertyValue T="30" value="on" name="p:title2d"></propertyValue>
        <!-- Color legend -->
        <propertyValue T="30" value="on" name="p:legend2d"></propertyValue>
        <!-- Axes -->
        <propertyValue T="30" value="on" name="p:axes2d"></propertyValue>
        <!-- Logotype -->
        <propertyValue T="30" value="off" name="p:logo2d"></propertyValue>
        <!-- Include -->
        <propertyValue T="30" value="on" name="p:options3d"></propertyValue>
        <!-- Title -->
        <propertyValue T="30" value="on" name="p:title3d"></propertyValue>
        <!-- Color legend -->
        <propertyValue T="30" value="on" name="p:legend3d"></propertyValue>
        <!-- Grid -->
        <propertyValue T="30" value="on" name="p:grid"></propertyValue>
        <!-- Axis orientation -->
        <propertyValue T="30" value="on" name="p:axisorientation"></propertyValue>
        <!-- Logotype -->
        <propertyValue T="30" value="off" name="p:logo3d"></propertyValue>
        <!-- Font size -->
        <propertyValue T="30" value="12" name="p:fontsize"></propertyValue>
        <!-- Background -->
        <propertyValue T="30" value="color" name="p:background"></propertyValue>
        <!-- Custom color -->
        <propertyValue T="30" valueMatrix="1|3,'1','1','1'" name="p:customcolor"></propertyValue>
        <!-- Include line segments -->
        <propertyValue T="30" value="on" name="p:gltfincludelines"></propertyValue>
        <NodeDefaultValues>39,'p:sourcetype','p:animating','p:isclientfile','p:aspectratio','p:widthexact','p:heightexact','p:exactstored','p:screenwidthpx','p:screenheightpx','p:heightmultiple','p:zoomlevel','p:saveepscopy','p:resizefactor','p:saveprefs','p:decorationscale','p:clearfilenameafterwards','p:target','p:bmpfilename','p:epsfilename','p:jpegfilename','p:tifffilename','p:giffilename','p:gltffilename','p:alwaysask','p:nodelabel','p:lockview','p:linkedinfo','p:lastfiletype','p:context','p:clusterrootonly','p:customcolor_vector_method','p:customcolor_vector_start','p:customcolor_vector_stop','p:customcolor_vector_step','p:customcolor_vector_numvalues','p:customcolor_vector_function','p:customcolor_vector_interval','p:customcolor_vector_freqperdec','p:includelineshelp'</NodeDefaultValues>
        <ExportFeatureList tag="feature" name="Export" created="1592437246580" modified="0">
          <!-- User comments -->
          <entityComments T="0"></entityComments>
          <!-- Created by -->
          <entityAuthor T="0"></entityAuthor>
        </ExportFeatureList>
      </ExportFeature>
      <ExportFeature op="Table" tag="tbl2" name="Mean cs_ab vs time table" created="1592506340800" modified="1619469415340">
        <!-- User comments -->
        <entityComments T="0"></entityComments>
        <!-- Created by -->
        <entityAuthor T="0"></entityAuthor>
        <!-- Updated by -->
        <entityModifiedBy T="0"></entityModifiedBy>
        <!-- Source -->
        <propertyValue T="30" value="evaluationgroup" name="p:source"></propertyValue>
        <!-- Table -->
        <propertyValue T="30" value="none" name="p:table" ReferenceContainerList="/result/table" CompositeIndex="0"></propertyValue>
        <!-- Evaluation group -->
        <propertyValue T="30" value="none" name="p:evaluationgroup" Reference="/result/evaluationgroup/eg1" ReferenceContainerList="/result/evaluationgroup" CompositeIndex="0"></propertyValue>
        <!-- True if the last export resulted in any output -->
        <propertyValue T="30" value="on" name="p:anythingwritten"></propertyValue>
        <!-- Last written file -->
        <propertyValue T="30" value="C:\science\comsol immunostaining model\exports\mean_surface_concentration.txt" name="p:lastwrittenfile"></propertyValue>
        <!-- Filename -->
        <propertyValue T="30" value="C:\science\comsol immunostaining model\exports\mean_surface_concentration.txt" name="p:filename"></propertyValue>
        <NodeDefaultValues>14,'p:clearfilenameafterwards','p:writeexecutionmessage','p:alwaysask','p:isexcel','p:sheet','p:range','p:overwrite','p:showheader','p:header','p:showfullprec','p:fullprec','p:showappend','p:ifexists','p:dataissolution'</NodeDefaultValues>
        <ExportFeatureList tag="feature" name="Export" created="1592506340800" modified="0">
          <!-- User comments -->
          <entityComments T="0"></entityComments>
          <!-- Created by -->
          <entityAuthor T="0"></entityAuthor>
        </ExportFeatureList>
      </ExportFeature>
      <ExportFeature op="Table" tag="tbl3" name="Parametric sweep mean cs_ab vs time" created="1592513238825" modified="1619561976793">
        <!-- User comments -->
        <entityComments T="0"></entityComments>
        <!-- Created by -->
        <entityAuthor T="0"></entityAuthor>
        <!-- Updated by -->
        <entityModifiedBy T="0"></entityModifiedBy>
        <!-- Source -->
        <propertyValue T="30" value="evaluationgroup" name="p:source"></propertyValue>
        <!-- Table -->
        <propertyValue T="30" value="none" name="p:table" ReferenceContainerList="/result/table" CompositeIndex="0"></propertyValue>
        <!-- Evaluation group -->
        <propertyValue T="30" value="none" name="p:evaluationgroup" Reference="/result/evaluationgroup/eg2" ReferenceContainerList="/result/evaluationgroup" CompositeIndex="0"></propertyValue>
        <!-- True if the last export resulted in any output -->
        <propertyValue T="30" value="on" name="p:anythingwritten"></propertyValue>
        <!-- Last written file -->
        <propertyValue T="30" value="C:\science\comsol immunostaining model\exports\parametric_sweep_velocity.txt" name="p:lastwrittenfile"></propertyValue>
        <!-- Filename -->
        <propertyValue T="30" value="C:\science\comsol immunostaining model\exports\parametric_sweep_velocity.txt" name="p:filename"></propertyValue>
        <!-- Always ask for filename -->
        <propertyValue T="30" value="on" name="p:alwaysask"></propertyValue>
        <NodeDefaultValues>13,'p:clearfilenameafterwards','p:writeexecutionmessage','p:isexcel','p:sheet','p:range','p:overwrite','p:showheader','p:header','p:showfullprec','p:fullprec','p:showappend','p:ifexists','p:dataissolution'</NodeDefaultValues>
        <ExportFeatureList tag="feature" name="Export" created="1592513238825" modified="0">
          <!-- User comments -->
          <entityComments T="0"></entityComments>
          <!-- Created by -->
          <entityAuthor T="0"></entityAuthor>
        </ExportFeatureList>
      </ExportFeature>
    </ExportFeatureList>
    <NumericalFeatureList tag="numerical" name="Derived Values" created="1591888073326" modified="0">
      <!-- User comments -->
      <entityComments T="0"></entityComments>
      <!-- Created by -->
      <entityAuthor T="0"></entityAuthor>
      <NumericalFeature op="AvLine" tag="av1" name="Line Average 1" created="1591976189650" modified="1642810751044">
        <!-- Node status -->
        <entityFlags T="51">DISABLED</entityFlags>
        <!-- User comments -->
        <entityComments T="0"></entityComments>
        <!-- Created by -->
        <entityAuthor T="0"></entityAuthor>
        <!-- Updated by -->
        <entityModifiedBy T="0"></entityModifiedBy>
        <selection T="32" selection="LocalSelection" selType="GEOMDIM">
          <explicit dim="1" hDim="1" geom="/geom/geom1" entities="-6,-1"/>
        </selection>
        <!-- Key containing all property values -->
        <key T="0">true[]datadset1nonesolrepresentationsolutioninfoshowlooplevelinputon|off|off|looplevelinputall|showloopleveloff|off|off|looplevel1|2|3|4|5|6|7|8|9|a|b|c|d|e|f|g|h|i|j|k|l|m|n|o|p|q|r|s|t|u|v|w|x|y|z|10|11|12|13|14|15|16|17|18|19|1a|1b|1c|1d|1e|1f|1g|1h|1i|1j|1k|1l|1m|1n|1o|1p|1q|1r|1s|1t|1u|1v|1w|1x|1y|1z|20|21|22|23|24|25|26|27|28|29|2a|2b|2c|2d|2e|2f|2g|2h|2i|2j|2k|2l|2m|2n|2o|2p|2q|2r|2s|2t|2u|2v|2w|2x|2y|2z|30|31|32|33|34|35|36|37|38|39|3a|3b|3c|3d|3e|3f|3g|3h|3i|3j|3k|3l|3m|3n|3o|3p|3q|3r|3s|3t|3u|3v|3w|3x|3y|3z|40|41|42|43|44|45|46|47|48|49|4a|4b|4c|4d|4e|4f|4g|4h|4i|4j|4k|4l|4m|4n|4o|4p|4q|4r|4s|4t|4u|4v|4w|4x|4y|4z|50|51|showlooplevelindicesoff|off|off|looplevelindicesshowinterpoff|off|off|interpshowlocationinputofflocdefrefsurfshowlayerlocationoffunittrans1exprcs_ab|unitmol/m^2|descrMean antibody surface concentration|evalmethodactiveoffconstactiveoffmethodautointorder4intorderactiveoffdataisaxisymoffdataseriesnoneGEOMDIMgeom1[1][4]</key>
        <!-- The status of this feature. -->
        <status T="101">EDITED</status>
        <!-- True if the feature has ever been evaluated to a table -->
        <propertyValue T="30" value="on" name="p:hasbeenevaluated"></propertyValue>
        <!-- Dataset -->
        <propertyValue T="30" value="none" name="p:data" Reference="/result/dataset/dset1" ReferenceContainerList="/result/dataset" CompositeIndex="0"></propertyValue>
        <!-- Analysis type last time solnum was set -->
        <propertyValue T="30" value="Time" name="p:oldanalysistype"></propertyValue>
        <!-- Parameter indices -->
        <propertyValue T="30" value="" valueMatrix="1|0" name="p:outersolnumindices"></propertyValue>
        <!-- Solver number type -->
        <propertyValue T="30" value="solnum" name="p:solvertype"></propertyValue>
        <!-- Solution number -->
        <propertyValue T="30" valueMatrix="1|1001,'1','2','3','4','5','6','7','8','9','10','11','12','13','14','15','16','17','18','19','20','21','22','23','24','25','26','27','28','29','30','31','32','33','34','35','36','37','38','39','40','41','42','43','44','45','46','47','48','49','50','51','52','53','54','55','56','57','58','59','60','61','62','63','64','65','66','67','68','69','70','71','72','73','74','75','76','77','78','79','80','81','82','83','84','85','86','87','88','89','90','91','92','93','94','95','96','97','98','99','100','101','102','103','104','105','106','107','108','109','110','111','112','113','114','115','116','117','118','119','120','121','122','123','124','125','126','127','128','129','130','131','132','133','134','135','136','137','138','139','140','141','142','143','144','145','146','147','148','149','150','151','152','153','154','155','156','157','158','159','160','161','162','163','164','165','166','167','168','169','170','171','172','173','174','175','176','177','178','179','180','181','182','183','184','185','186','187','188','189','190','191','192','193','194','195','196','197','198','199','200','201','202','203','204','205','206','207','208','209','210','211','212','213','214','215','216','217','218','219','220','221','222','223','224','225','226','227','228','229','230','231','232','233','234','235','236','237','238','239','240','241','242','243','244','245','246','247','248','249','250','251','252','253','254','255','256','257','258','259','260','261','262','263','264','265','266','267','268','269','270','271','272','273','274','275','276','277','278','279','280','281','282','283','284','285','286','287','288','289','290','291','292','293','294','295','296','297','298','299','300','301','302','303','304','305','306','307','308','309','310','311','312','313','314','315','316','317','318','319','320','321','322','323','324','325','326','327','328','329','330','331','332','333','334','335','336','337','338','339','340','341','342','343','344','345','346','347','348','349','350','351','352','353','354','355','356','357','358','359','360','361','362','363','364','365','366','367','368','369','370','371','372','373','374','375','376','377','378','379','380','381','382','383','384','385','386','387','388','389','390','391','392','393','394','395','396','397','398','399','400','401','402','403','404','405','406','407','408','409','410','411','412','413','414','415','416','417','418','419','420','421','422','423','424','425','426','427','428','429','430','431','432','433','434','435','436','437','438','439','440','441','442','443','444','445','446','447','448','449','450','451','452','453','454','455','456','457','458','459','460','461','462','463','464','465','466','467','468','469','470','471','472','473','474','475','476','477','478','479','480','481','482','483','484','485','486','487','488','489','490','491','492','493','494','495','496','497','498','499','500','501','502','503','504','505','506','507','508','509','510','511','512','513','514','515','516','517','518','519','520','521','522','523','524','525','526','527','528','529','530','531','532','533','534','535','536','537','538','539','540','541','542','543','544','545','546','547','548','549','550','551','552','553','554','555','556','557','558','559','560','561','562','563','564','565','566','567','568','569','570','571','572','573','574','575','576','577','578','579','580','581','582','583','584','585','586','587','588','589','590','591','592','593','594','595','596','597','598','599','600','601','602','603','604','605','606','607','608','609','610','611','612','613','614','615','616','617','618','619','620','621','622','623','624','625','626','627','628','629','630','631','632','633','634','635','636','637','638','639','640','641','642','643','644','645','646','647','648','649','650','651','652','653','654','655','656','657','658','659','660','661','662','663','664','665','666','667','668','669','670','671','672','673','674','675','676','677','678','679','680','681','682','683','684','685','686','687','688','689','690','691','692','693','694','695','696','697','698','699','700','701','702','703','704','705','706','707','708','709','710','711','712','713','714','715','716','717','718','719','720','721','722','723','724','725','726','727','728','729','730','731','732','733','734','735','736','737','738','739','740','741','742','743','744','745','746','747','748','749','750','751','752','753','754','755','756','757','758','759','760','761','762','763','764','765','766','767','768','769','770','771','772','773','774','775','776','777','778','779','780','781','782','783','784','785','786','787','788','789','790','791','792','793','794','795','796','797','798','799','800','801','802','803','804','805','806','807','808','809','810','811','812','813','814','815','816','817','818','819','820','821','822','823','824','825','826','827','828','829','830','831','832','833','834','835','836','837','838','839','840','841','842','843','844','845','846','847','848','849','850','851','852','853','854','855','856','857','858','859','860','861','862','863','864','865','866','867','868','869','870','871','872','873','874','875','876','877','878','879','880','881','882','883','884','885','886','887','888','889','890','891','892','893','894','895','896','897','898','899','900','901','902','903','904','905','906','907','908','909','910','911','912','913','914','915','916','917','918','919','920','921','922','923','924','925','926','927','928','929','930','931','932','933','934','935','936','937','938','939','940','941','942','943','944','945','946','947','948','949','950','951','952','953','954','955','956','957','958','959','960','961','962','963','964','965','966','967','968','969','970','971','972','973','974','975','976','977','978','979','980','981','982','983','984','985','986','987','988','989','990','991','992','993','994','995','996','997','998','999','1000','1001'" name="p:solnum"></propertyValue>
        <!-- #Solution indices -->
        <propertyValue T="30" value="" valueMatrix="1|0" name="p:solnumindices"></propertyValue>
        <!-- Times -->
        <propertyValue T="30" value="" valueMatrix="1|0" name="p:t"></propertyValue>
        <!-- Show loop level input -->
        <propertyValue T="30" valueMatrix="1|3,'on','off','off'" name="p:showlooplevelinput"></propertyValue>
        <!-- Loop level input -->
        <propertyValue T="30" valueMatrix="1|1,'all'" name="p:looplevelinput"></propertyValue>
        <!-- Loop level -->
        <propertyValue T="30" valueMatrix="1|1001,'1','2','3','4','5','6','7','8','9','10','11','12','13','14','15','16','17','18','19','20','21','22','23','24','25','26','27','28','29','30','31','32','33','34','35','36','37','38','39','40','41','42','43','44','45','46','47','48','49','50','51','52','53','54','55','56','57','58','59','60','61','62','63','64','65','66','67','68','69','70','71','72','73','74','75','76','77','78','79','80','81','82','83','84','85','86','87','88','89','90','91','92','93','94','95','96','97','98','99','100','101','102','103','104','105','106','107','108','109','110','111','112','113','114','115','116','117','118','119','120','121','122','123','124','125','126','127','128','129','130','131','132','133','134','135','136','137','138','139','140','141','142','143','144','145','146','147','148','149','150','151','152','153','154','155','156','157','158','159','160','161','162','163','164','165','166','167','168','169','170','171','172','173','174','175','176','177','178','179','180','181','182','183','184','185','186','187','188','189','190','191','192','193','194','195','196','197','198','199','200','201','202','203','204','205','206','207','208','209','210','211','212','213','214','215','216','217','218','219','220','221','222','223','224','225','226','227','228','229','230','231','232','233','234','235','236','237','238','239','240','241','242','243','244','245','246','247','248','249','250','251','252','253','254','255','256','257','258','259','260','261','262','263','264','265','266','267','268','269','270','271','272','273','274','275','276','277','278','279','280','281','282','283','284','285','286','287','288','289','290','291','292','293','294','295','296','297','298','299','300','301','302','303','304','305','306','307','308','309','310','311','312','313','314','315','316','317','318','319','320','321','322','323','324','325','326','327','328','329','330','331','332','333','334','335','336','337','338','339','340','341','342','343','344','345','346','347','348','349','350','351','352','353','354','355','356','357','358','359','360','361','362','363','364','365','366','367','368','369','370','371','372','373','374','375','376','377','378','379','380','381','382','383','384','385','386','387','388','389','390','391','392','393','394','395','396','397','398','399','400','401','402','403','404','405','406','407','408','409','410','411','412','413','414','415','416','417','418','419','420','421','422','423','424','425','426','427','428','429','430','431','432','433','434','435','436','437','438','439','440','441','442','443','444','445','446','447','448','449','450','451','452','453','454','455','456','457','458','459','460','461','462','463','464','465','466','467','468','469','470','471','472','473','474','475','476','477','478','479','480','481','482','483','484','485','486','487','488','489','490','491','492','493','494','495','496','497','498','499','500','501','502','503','504','505','506','507','508','509','510','511','512','513','514','515','516','517','518','519','520','521','522','523','524','525','526','527','528','529','530','531','532','533','534','535','536','537','538','539','540','541','542','543','544','545','546','547','548','549','550','551','552','553','554','555','556','557','558','559','560','561','562','563','564','565','566','567','568','569','570','571','572','573','574','575','576','577','578','579','580','581','582','583','584','585','586','587','588','589','590','591','592','593','594','595','596','597','598','599','600','601','602','603','604','605','606','607','608','609','610','611','612','613','614','615','616','617','618','619','620','621','622','623','624','625','626','627','628','629','630','631','632','633','634','635','636','637','638','639','640','641','642','643','644','645','646','647','648','649','650','651','652','653','654','655','656','657','658','659','660','661','662','663','664','665','666','667','668','669','670','671','672','673','674','675','676','677','678','679','680','681','682','683','684','685','686','687','688','689','690','691','692','693','694','695','696','697','698','699','700','701','702','703','704','705','706','707','708','709','710','711','712','713','714','715','716','717','718','719','720','721','722','723','724','725','726','727','728','729','730','731','732','733','734','735','736','737','738','739','740','741','742','743','744','745','746','747','748','749','750','751','752','753','754','755','756','757','758','759','760','761','762','763','764','765','766','767','768','769','770','771','772','773','774','775','776','777','778','779','780','781','782','783','784','785','786','787','788','789','790','791','792','793','794','795','796','797','798','799','800','801','802','803','804','805','806','807','808','809','810','811','812','813','814','815','816','817','818','819','820','821','822','823','824','825','826','827','828','829','830','831','832','833','834','835','836','837','838','839','840','841','842','843','844','845','846','847','848','849','850','851','852','853','854','855','856','857','858','859','860','861','862','863','864','865','866','867','868','869','870','871','872','873','874','875','876','877','878','879','880','881','882','883','884','885','886','887','888','889','890','891','892','893','894','895','896','897','898','899','900','901','902','903','904','905','906','907','908','909','910','911','912','913','914','915','916','917','918','919','920','921','922','923','924','925','926','927','928','929','930','931','932','933','934','935','936','937','938','939','940','941','942','943','944','945','946','947','948','949','950','951','952','953','954','955','956','957','958','959','960','961','962','963','964','965','966','967','968','969','970','971','972','973','974','975','976','977','978','979','980','981','982','983','984','985','986','987','988','989','990','991','992','993','994','995','996','997','998','999','1000','1001'" name="p:looplevel"></propertyValue>
        <!-- Loop level indices -->
        <propertyValue T="30" name="p:looplevelindices" ValueRows="1,''"></propertyValue>
        <!-- Interpolated times -->
        <propertyValue T="30" name="p:interp" ValueRows="1,''"></propertyValue>
        <!-- New table -->
        <propertyValue T="30" value="new" name="p:table" ReferenceContainerList="/result/table" CompositeIndex="0"></propertyValue>
        <!-- Expression -->
        <propertyValue T="30" valueMatrix="1|1,'cs_ab'" name="p:expr"></propertyValue>
        <!-- Unit -->
        <propertyValue T="30" valueMatrix="1|1,'mol/m^2'" name="p:unit"></propertyValue>
        <!-- Description -->
        <propertyValue T="30" valueMatrix="1|1,'Mean antibody surface concentration'" name="p:descr"></propertyValue>
        <!-- Data is axisymmetric -->
        <propertyValue T="30" value="off" name="p:dataisaxisym"></propertyValue>
        <!-- Compute surface integral -->
        <propertyValue T="30" value="on" name="p:intsurface"></propertyValue>
        <NodeDefaultValues>99,'p:solrepresentation','p:oldouteranalysistype','p:outertype','p:outerinput','p:outersolnum','p:outersolnumindices_vector_method','p:outersolnumindices_vector_start','p:outersolnumindices_vector_stop','p:outersolnumindices_vector_step','p:outersolnumindices_vector_numvalues','p:outersolnumindices_vector_function','p:outersolnumindices_vector_interval','p:outersolnumindices_vector_freqperdec','p:innerinput','p:solnumindices_vector_method','p:solnumindices_vector_start','p:solnumindices_vector_stop','p:solnumindices_vector_step','p:solnumindices_vector_numvalues','p:solnumindices_vector_function','p:solnumindices_vector_interval','p:solnumindices_vector_freqperdec','p:t_vector_method','p:t_vector_start','p:t_vector_stop','p:t_vector_step','p:t_vector_numvalues','p:t_vector_function','p:t_vector_interval','p:t_vector_freqperdec','p:showlooplevel','p:showlooplevelindices','p:looplevelindices_vector_method','p:looplevelindices_vector_start','p:looplevelindices_vector_stop','p:looplevelindices_vector_step','p:looplevelindices_vector_numvalues','p:looplevelindices_vector_function','p:looplevelindices_vector_interval','p:looplevelindices_vector_freqperdec','p:showinterp','p:interp_vector_method','p:interp_vector_start','p:interp_vector_stop','p:interp_vector_step','p:interp_vector_numvalues','p:interp_vector_function','p:interp_vector_interval','p:interp_vector_freqperdec','p:solutiontouchtype','p:hasouter','p:tablecols','p:probetag','p:showlocationinput','p:locinput','p:locdef','p:localzphys','p:localzphys_vector_method','p:localzphys_vector_start','p:localzphys_vector_stop','p:localzphys_vector_step','p:localzphys_vector_numvalues','p:localzphys_vector_function','p:localzphys_vector_interval','p:localzphys_vector_freqperdec','p:localzrel','p:localzrel_vector_method','p:localzrel_vector_start','p:localzrel_vector_stop','p:localzrel_vector_step','p:localzrel_vector_numvalues','p:localzrel_vector_function','p:localzrel_vector_interval','p:localzrel_vector_freqperdec','p:showlayerlocation','p:unittrans','p:exprexcelfilename','p:exprexcelsheet','p:exprexcelrange','p:exprexcelincludeheaders','p:exprexcelseparateunits','p:exprexceloverwrite','p:exprexcelcalculatedvalues','p:descractive','p:compactexprs','p:allowdescrupdate','p:evalmethodactive','p:evalmethod','p:differential','p:constactive','p:const','p:constUnit','p:method','p:intorder','p:intorderactive','p:dataseries','p:dataseriesmethod','p:maximumobj','p:minimumobj'</NodeDefaultValues>
        <NumericalFeatureList tag="feature" name="Derived Values" created="1591976189662" modified="0">
          <!-- User comments -->
          <entityComments T="0"></entityComments>
          <!-- Created by -->
          <entityAuthor T="0"></entityAuthor>
        </NumericalFeatureList>
      </NumericalFeature>
    </NumericalFeatureList>
    <TableFeatureList tag="table" name="Tables" created="1591888073326" modified="0">
      <!-- User comments -->
      <entityComments T="0"></entityComments>
      <!-- Created by -->
      <entityAuthor T="0"></entityAuthor>
    </TableFeatureList>
    <EvaluationGroupFeatureList tag="evaluationgroup" name="Evaluation Group" created="1591888073326" modified="0">
      <!-- User comments -->
      <entityComments T="0"></entityComments>
      <!-- Created by -->
      <entityAuthor T="0"></entityAuthor>
      <EvaluationGroupFeature op="EvaluationGroup" tag="eg1" name="Mean surface antibody concentration" created="1591991410953" modified="1642810751044">
        <!-- User comments -->
        <entityComments T="0"></entityComments>
        <!-- Created by -->
        <entityAuthor T="0"></entityAuthor>
        <!-- Updated by -->
        <entityModifiedBy T="0"></entityModifiedBy>
        <!-- Key containing all property values -->
        <key T="0">true[]datadset1nonesolrepresentationsolutioninfoshowlooplevelinputon|off|off|looplevelinputall|showloopleveloff|off|off|looplevel1|2|3|4|5|6|7|8|9|a|b|c|d|e|f|g|h|i|j|k|l|m|n|o|p|q|r|s|t|u|v|w|x|y|z|10|11|12|13|14|15|16|17|18|19|1a|1b|1c|1d|1e|1f|1g|1h|1i|1j|1k|1l|1m|1n|1o|1p|1q|1r|1s|1t|1u|1v|1w|1x|1y|1z|20|21|22|23|24|25|26|27|28|29|2a|2b|2c|2d|2e|2f|2g|2h|2i|2j|2k|2l|2m|2n|2o|2p|2q|2r|2s|2t|2u|2v|2w|2x|2y|2z|30|31|32|33|34|35|36|37|38|39|3a|3b|3c|3d|3e|3f|3g|3h|3i|3j|3k|3l|3m|3n|3o|3p|3q|3r|3s|3t|3u|3v|3w|3x|3y|3z|40|41|42|43|44|45|46|47|48|49|4a|4b|4c|4d|4e|4f|4g|4h|4i|4j|4k|4l|4m|4n|4o|4p|4q|4r|4s|4t|4u|4v|4w|4x|4y|4z|50|51|52|53|54|55|56|57|58|59|5a|5b|5c|5d|5e|5f|5g|5h|5i|5j|5k|5l|5m|5n|5o|5p|5q|5r|5s|5t|5u|5v|5w|5x|5y|5z|60|61|62|63|64|65|66|67|68|69|6a|6b|6c|6d|6e|6f|6g|6h|6i|6j|6k|6l|6m|6n|6o|6p|6q|6r|6s|6t|6u|6v|6w|6x|6y|6z|70|71|72|73|74|75|76|77|78|79|7a|7b|7c|7d|7e|7f|7g|7h|7i|7j|7k|7l|7m|7n|7o|7p|7q|7r|7s|7t|7u|7v|7w|7x|7y|7z|80|81|82|83|84|85|86|87|88|89|8a|8b|8c|8d|8e|8f|8g|8h|8i|8j|8k|8l|8m|8n|8o|8p|8q|8r|8s|8t|8u|8v|8w|8x|8y|8z|90|91|92|93|94|95|96|97|98|99|9a|9b|9c|9d|9e|9f|9g|9h|9i|9j|9k|9l|9m|9n|9o|9p|9q|9r|9s|9t|9u|9v|9w|9x|9y|9z|a0|a1|a2|a3|a4|a5|a6|a7|a8|a9|aa|ab|ac|ad|ae|af|ag|ah|ai|aj|ak|al|am|an|ao|ap|aq|ar|as|at|au|av|aw|ax|ay|az|b0|b1|b2|b3|b4|b5|b6|b7|b8|b9|ba|bb|bc|bd|be|bf|bg|bh|bi|bj|bk|bl|bm|bn|bo|bp|bq|br|bs|bt|bu|bv|bw|bx|by|bz|c0|c1|c2|c3|c4|c5|c6|c7|c8|c9|ca|cb|cc|cd|ce|cf|cg|ch|ci|cj|ck|cl|cm|cn|co|cp|cq|cr|cs|ct|cu|cv|cw|cx|cy|cz|d0|d1|d2|d3|d4|d5|d6|d7|d8|d9|da|db|dc|dd|de|df|dg|dh|di|dj|dk|dl|dm|dn|do|dp|dq|dr|ds|dt|du|dv|dw|dx|dy|dz|e0|e1|e2|e3|e4|e5|e6|e7|e8|e9|ea|eb|ec|ed|ee|ef|eg|eh|ei|ej|ek|el|em|en|eo|ep|eq|er|es|et|eu|ev|ew|ex|ey|ez|f0|f1|f2|f3|f4|f5|f6|f7|f8|f9|fa|fb|fc|fd|fe|ff|fg|fh|fi|fj|fk|fl|fm|fn|fo|fp|fq|fr|fs|ft|fu|fv|fw|fx|fy|fz|g0|g1|g2|g3|g4|g5|g6|g7|g8|g9|ga|gb|gc|gd|ge|gf|gg|gh|gi|gj|gk|gl|gm|gn|go|gp|gq|gr|gs|gt|gu|gv|gw|gx|gy|gz|h0|h1|h2|h3|h4|h5|h6|h7|h8|h9|ha|hb|hc|hd|he|hf|hg|hh|hi|hj|hk|hl|hm|hn|ho|hp|hq|hr|hs|ht|hu|hv|hw|hx|hy|hz|i0|i1|i2|i3|i4|i5|i6|i7|i8|i9|ia|ib|ic|id|ie|if|ig|ih|ii|ij|ik|il|im|in|io|ip|iq|ir|is|it|iu|iv|iw|ix|iy|iz|j0|j1|j2|j3|j4|j5|j6|j7|j8|j9|ja|jb|jc|jd|je|jf|jg|jh|ji|jj|jk|jl|jm|jn|jo|jp|jq|jr|js|jt|ju|jv|jw|jx|jy|jz|k0|k1|k2|k3|k4|k5|k6|k7|k8|k9|ka|kb|kc|kd|ke|kf|kg|kh|ki|kj|kk|kl|km|kn|ko|kp|kq|kr|ks|kt|ku|kv|kw|kx|ky|kz|l0|l1|l2|l3|l4|l5|l6|l7|l8|l9|la|lb|lc|ld|le|lf|lg|lh|li|lj|lk|ll|lm|ln|lo|lp|lq|lr|ls|lt|lu|lv|lw|lx|ly|lz|m0|m1|m2|m3|m4|m5|m6|m7|m8|m9|ma|mb|mc|md|me|mf|mg|mh|mi|mj|mk|ml|mm|mn|mo|mp|mq|mr|ms|mt|mu|mv|mw|mx|my|mz|n0|n1|n2|n3|n4|n5|n6|n7|n8|n9|na|nb|nc|nd|ne|nf|ng|nh|ni|nj|nk|nl|nm|nn|no|np|nq|nr|ns|nt|nu|nv|nw|nx|ny|nz|o0|o1|o2|o3|o4|o5|o6|o7|o8|o9|oa|ob|oc|od|oe|of|og|oh|oi|oj|ok|ol|om|on|oo|op|oq|or|os|ot|ou|ov|ow|ox|oy|oz|p0|p1|p2|p3|p4|p5|p6|p7|p8|p9|pa|pb|pc|pd|pe|pf|pg|ph|pi|pj|pk|pl|pm|pn|po|pp|pq|pr|ps|pt|pu|pv|pw|px|py|pz|q0|q1|q2|q3|q4|q5|q6|q7|q8|q9|qa|qb|qc|qd|qe|qf|qg|qh|qi|qj|qk|ql|qm|qn|qo|qp|qq|qr|qs|qt|qu|qv|qw|qx|qy|qz|r0|r1|r2|r3|r4|r5|r6|r7|r8|r9|ra|rb|rc|rd|re|rf|rg|rh|ri|rj|rk|rl|rm|rn|ro|rp|rq|rr|rs|rt|showlooplevelindicesoff|off|off|looplevelindicesshowinterpoff|off|off|interpstoretableinmodeltablebuffersize100000transposeofftypenoneincludeparametersautotrue[]dataparentparentsolrepresentationsolutioninfoshowlooplevelinputoff|off|off|looplevelinputshowloopleveloff|off|off|looplevelshowlooplevelindicesoff|off|off|looplevelindicesshowinterpoff|off|off|interpshowlocationinputofflocdefrefsurfshowlayerlocationoffunittrans1exprcs_ab|unitmol/m^2|descrSurface concentration|evalmethodactiveoffconstactiveoffmethodautointorder4intorderactiveoffdataisaxisymoffdataseriesnoneGEOMDIMgeom1[1][4]</key>
        <!-- The status of this feature. -->
        <status T="101">EDITED</status>
        <!-- The real data in the table. -->
        <realData T="13">0.0,-3.471310037494159E-58</realData>
        <realData T="13">1.0,2.6199911420713748E-12</realData>
        <realData T="13">2.0,6.53820473114042E-12</realData>
        <realData T="13">3.0,1.083034219624351E-11</realData>
        <realData T="13">4.0,1.5496403537380663E-11</realData>
        <realData T="13">5.0,2.0012584264820567E-11</realData>
        <realData T="13">6.0,2.4528764992260455E-11</realData>
        <realData T="13">7.0,2.9044945719700385E-11</realData>
        <realData T="13">8.0,3.356112644714026E-11</realData>
        <realData T="13">9.0,3.7976946359651496E-11</realData>
        <realData T="13">10.0,4.239276627216284E-11</realData>
        <realData T="13">11.0,4.680858618467409E-11</realData>
        <realData T="13">12.0,5.1224406097185285E-11</realData>
        <realData T="13">13.0,5.564022600969662E-11</realData>
        <realData T="13">14.0,5.991255415212128E-11</realData>
        <realData T="13">15.0,6.418488229454595E-11</realData>
        <realData T="13">16.0,6.845721043697062E-11</realData>
        <realData T="13">17.0,7.272953857939539E-11</realData>
        <realData T="13">18.0,7.70018667218198E-11</realData>
        <realData T="13">19.0,8.114132262099744E-11</realData>
        <realData T="13">20.0,8.5280778520175E-11</realData>
        <realData T="13">21.0,8.942023441935272E-11</realData>
        <realData T="13">22.0,9.355969031853022E-11</realData>
        <realData T="13">23.0,9.769914621770787E-11</realData>
        <realData T="13">24.0,1.0172229687830485E-10</realData>
        <realData T="13">25.0,1.0574544753890133E-10</realData>
        <realData T="13">26.0,1.0976859819949824E-10</realData>
        <realData T="13">27.0,1.1379174886009501E-10</realData>
        <realData T="13">28.0,1.1781489952069186E-10</realData>
        <realData T="13">29.0,1.2173015702862524E-10</realData>
        <realData T="13">30.0,1.2564541453655851E-10</realData>
        <realData T="13">31.0,1.295606720444921E-10</realData>
        <realData T="13">32.0,1.334759295524257E-10</realData>
        <realData T="13">33.0,1.3739118706035875E-10</realData>
        <realData T="13">34.0,1.4119910739077307E-10</realData>
        <realData T="13">35.0,1.4500702772118723E-10</realData>
        <realData T="13">36.0,1.4881494805160169E-10</realData>
        <realData T="13">37.0,1.5262286838201567E-10</realData>
        <realData T="13">38.0,1.5643078871242992E-10</realData>
        <realData T="13">39.0,1.6012964677193276E-10</realData>
        <realData T="13">40.0,1.6382850483143546E-10</realData>
        <realData T="13">41.0,1.6752736289093768E-10</realData>
        <realData T="13">42.0,1.7122622095044045E-10</realData>
        <realData T="13">43.0,1.7492507900994301E-10</realData>
        <realData T="13">44.0,1.7851756809782984E-10</realData>
        <realData T="13">45.0,1.8211005718571772E-10</realData>
        <realData T="13">46.0,1.857025462736049E-10</realData>
        <realData T="13">47.0,1.8929503536149208E-10</realData>
        <realData T="13">48.0,1.928875244493794E-10</realData>
        <realData T="13">49.0,1.9638109513579557E-10</realData>
        <realData T="13">50.0,1.9987466582221182E-10</realData>
        <realData T="13">51.0,2.0336823650862807E-10</realData>
        <realData T="13">52.0,2.0686180719504447E-10</realData>
        <realData T="13">53.0,2.1035537788146075E-10</realData>
        <realData T="13">54.0,2.1375409144267057E-10</realData>
        <realData T="13">55.0,2.1715280500388002E-10</realData>
        <realData T="13">56.0,2.2055151856508985E-10</realData>
        <realData T="13">57.0,2.2395023212629956E-10</realData>
        <realData T="13">58.0,2.2734894568750918E-10</realData>
        <realData T="13">59.0,2.3065432374726405E-10</realData>
        <realData T="13">60.0,2.339597018070186E-10</realData>
        <realData T="13">61.0,2.3726507986677295E-10</realData>
        <realData T="13">62.0,2.405704579265274E-10</realData>
        <realData T="13">63.0,2.43875835986282E-10</realData>
        <realData T="13">64.0,2.4708894992045236E-10</realData>
        <realData T="13">65.0,2.5030206385462286E-10</realData>
        <realData T="13">66.0,2.5351517778879346E-10</realData>
        <realData T="13">67.0,2.5672829172296343E-10</realData>
        <realData T="13">68.0,2.599414056571342E-10</realData>
        <realData T="13">69.0,2.630634340912443E-10</realData>
        <realData T="13">70.0,2.6618546252535483E-10</realData>
        <realData T="13">71.0,2.6930749095946557E-10</realData>
        <realData T="13">72.0,2.724295193935764E-10</realData>
        <realData T="13">73.0,2.755515478276869E-10</realData>
        <realData T="13">74.0,2.7858541079887805E-10</realData>
        <realData T="13">75.0,2.816192737700698E-10</realData>
        <realData T="13">76.0,2.846531367412607E-10</realData>
        <realData T="13">77.0,2.8768699971245185E-10</realData>
        <realData T="13">78.0,2.907208626836436E-10</realData>
        <realData T="13">79.0,2.936687476146119E-10</realData>
        <realData T="13">80.0,2.9661663254558054E-10</realData>
        <realData T="13">81.0,2.9956451747654923E-10</realData>
        <realData T="13">82.0,3.025124024075186E-10</realData>
        <realData T="13">83.0,3.054602873384862E-10</realData>
        <realData T="13">84.0,3.0832387530557274E-10</realData>
        <realData T="13">85.0,3.1118746327265877E-10</realData>
        <realData T="13">86.0,3.1405105123974453E-10</realData>
        <realData T="13">87.0,3.169146392068307E-10</realData>
        <realData T="13">88.0,3.197782271739167E-10</realData>
        <realData T="13">89.0,3.225600244557704E-10</realData>
        <realData T="13">90.0,3.2534182173762334E-10</realData>
        <realData T="13">91.0,3.281236190194769E-10</realData>
        <realData T="13">92.0,3.309054163013306E-10</realData>
        <realData T="13">93.0,3.3368721358318433E-10</realData>
        <realData T="13">94.0,3.3639025033908273E-10</realData>
        <realData T="13">95.0,3.3909328709498076E-10</realData>
        <realData T="13">96.0,3.417963238508786E-10</realData>
        <realData T="13">97.0,3.444993606067776E-10</realData>
        <realData T="13">98.0,3.47202397362675E-10</realData>
        <realData T="13">99.0,3.498290922550977E-10</realData>
        <realData T="13">100.0,3.524557871475205E-10</realData>
        <realData T="13">101.0,3.550824820399426E-10</realData>
        <realData T="13">102.0,3.5770917693236437E-10</realData>
        <realData T="13">103.0,3.603358718247864E-10</realData>
        <realData T="13">104.0,3.628880849380687E-10</realData>
        <realData T="13">105.0,3.6544029805135006E-10</realData>
        <realData T="13">106.0,3.679925111646325E-10</realData>
        <realData T="13">107.0,3.7054472427791413E-10</realData>
        <realData T="13">108.0,3.7309693739119565E-10</realData>
        <realData T="13">109.0,3.755753737086299E-10</realData>
        <realData T="13">110.0,3.7805381002606344E-10</realData>
        <realData T="13">111.0,3.805322463434974E-10</realData>
        <realData T="13">112.0,3.830106826609314E-10</realData>
        <realData T="13">113.0,3.8548911897836467E-10</realData>
        <realData T="13">114.0,3.8789602181995387E-10</realData>
        <realData T="13">115.0,3.903029246615438E-10</realData>
        <realData T="13">116.0,3.9270982750313293E-10</realData>
        <realData T="13">117.0,3.9511673034472223E-10</realData>
        <realData T="13">118.0,3.975236331863115E-10</realData>
        <realData T="13">119.0,3.9986151824485095E-10</realData>
        <realData T="13">120.0,4.0219940330339E-10</realData>
        <realData T="13">121.0,4.0453728836192897E-10</realData>
        <realData T="13">122.0,4.0687517342046854E-10</realData>
        <realData T="13">123.0,4.0921305847900796E-10</realData>
        <realData T="13">124.0,4.1148421231417823E-10</realData>
        <realData T="13">125.0,4.137553661493484E-10</realData>
        <realData T="13">126.0,4.160265199845191E-10</realData>
        <realData T="13">127.0,4.1829767381968934E-10</realData>
        <realData T="13">128.0,4.205688276548596E-10</realData>
        <realData T="13">129.0,4.227747544776656E-10</realData>
        <realData T="13">130.0,4.24980681300471E-10</realData>
        <realData T="13">131.0,4.2718660812327675E-10</realData>
        <realData T="13">132.0,4.293925349460816E-10</realData>
        <realData T="13">133.0,4.315984617688876E-10</realData>
        <realData T="13">134.0,4.3374092425516287E-10</realData>
        <realData T="13">135.0,4.3588338674143835E-10</realData>
        <realData T="13">136.0,4.3802584922771327E-10</realData>
        <realData T="13">137.0,4.4016831171398803E-10</realData>
        <realData T="13">138.0,4.4231077420026404E-10</realData>
        <realData T="13">139.0,4.443915616136395E-10</realData>
        <realData T="13">140.0,4.4647234902701436E-10</realData>
        <realData T="13">141.0,4.485531364403895E-10</realData>
        <realData T="13">142.0,4.50633923853765E-10</realData>
        <realData T="13">143.0,4.5271471126714E-10</realData>
        <realData T="13">144.0,4.547359308953292E-10</realData>
        <realData T="13">145.0,4.567571505235175E-10</realData>
        <realData T="13">146.0,4.5877837015170686E-10</realData>
        <realData T="13">147.0,4.6079958977989555E-10</realData>
        <realData T="13">148.0,4.628208094080846E-10</realData>
        <realData T="13">149.0,4.6478363916432497E-10</realData>
        <realData T="13">150.0,4.667464689205658E-10</realData>
        <realData T="13">151.0,4.687092986768059E-10</realData>
        <realData T="13">152.0,4.70672128433046E-10</realData>
        <realData T="13">153.0,4.726349581892869E-10</realData>
        <realData T="13">154.0,4.745405870115048E-10</realData>
        <realData T="13">155.0,4.764462158337243E-10</realData>
        <realData T="13">156.0,4.783518446559426E-10</realData>
        <realData T="13">157.0,4.802574734781617E-10</realData>
        <realData T="13">158.0,4.821631023003802E-10</realData>
        <realData T="13">159.0,4.840134707312288E-10</realData>
        <realData T="13">160.0,4.858638391620783E-10</realData>
        <realData T="13">161.0,4.877142075929269E-10</realData>
        <realData T="13">162.0,4.895645760237746E-10</realData>
        <realData T="13">163.0,4.914149444546237E-10</realData>
        <realData T="13">164.0,4.932118820835865E-10</realData>
        <realData T="13">165.0,4.950088197125502E-10</realData>
        <realData T="13">166.0,4.968057573415138E-10</realData>
        <realData T="13">167.0,4.986026949704758E-10</realData>
        <realData T="13">168.0,5.003996325994386E-10</realData>
        <realData T="13">169.0,5.021445178593155E-10</realData>
        <realData T="13">170.0,5.038894031191931E-10</realData>
        <realData T="13">171.0,5.056342883790693E-10</realData>
        <realData T="13">172.0,5.073791736389467E-10</realData>
        <realData T="13">173.0,5.091240588988243E-10</realData>
        <realData T="13">174.0,5.108178831481132E-10</realData>
        <realData T="13">175.0,5.12511707397404E-10</realData>
        <realData T="13">176.0,5.142055316466947E-10</realData>
        <realData T="13">177.0,5.158993558959842E-10</realData>
        <realData T="13">178.0,5.175931801452748E-10</realData>
        <realData T="13">179.0,5.192374781077073E-10</realData>
        <realData T="13">180.0,5.208817760701396E-10</realData>
        <realData T="13">181.0,5.225260740325704E-10</realData>
        <realData T="13">182.0,5.241703719950025E-10</realData>
        <realData T="13">183.0,5.258146699574347E-10</realData>
        <realData T="13">184.0,5.27411075416828E-10</realData>
        <realData T="13">185.0,5.290074808762242E-10</realData>
        <realData T="13">186.0,5.30603886335618E-10</realData>
        <realData T="13">187.0,5.322002917950127E-10</realData>
        <realData T="13">188.0,5.337966972544079E-10</realData>
        <realData T="13">189.0,5.353465980141903E-10</realData>
        <realData T="13">190.0,5.368964987739738E-10</realData>
        <realData T="13">191.0,5.384463995337568E-10</realData>
        <realData T="13">192.0,5.399963002935398E-10</realData>
        <realData T="13">193.0,5.415462010533222E-10</realData>
        <realData T="13">194.0,5.430508559992919E-10</realData>
        <realData T="13">195.0,5.445555109452617E-10</realData>
        <realData T="13">196.0,5.460601658912323E-10</realData>
        <realData T="13">197.0,5.475648208372012E-10</realData>
        <realData T="13">198.0,5.490694757831724E-10</realData>
        <realData T="13">199.0,5.505302474680916E-10</realData>
        <realData T="13">200.0,5.519910191530101E-10</realData>
        <realData T="13">201.0,5.534517908379297E-10</realData>
        <realData T="13">202.0,5.549125625228491E-10</realData>
        <realData T="13">203.0,5.563733342077671E-10</realData>
        <realData T="13">204.0,5.577915130800602E-10</realData>
        <realData T="13">205.0,5.592096919523531E-10</realData>
        <realData T="13">206.0,5.606278708246474E-10</realData>
        <realData T="13">207.0,5.620460496969389E-10</realData>
        <realData T="13">208.0,5.634642285692314E-10</realData>
        <realData T="13">209.0,5.648409994852732E-10</realData>
        <realData T="13">210.0,5.662177704013136E-10</realData>
        <realData T="13">211.0,5.675945413173545E-10</realData>
        <realData T="13">212.0,5.689713122333952E-10</realData>
        <realData T="13">213.0,5.703480831494364E-10</realData>
        <realData T="13">214.0,5.716845830436489E-10</realData>
        <realData T="13">215.0,5.730210829378612E-10</realData>
        <realData T="13">216.0,5.743575828320742E-10</realData>
        <realData T="13">217.0,5.75694082726287E-10</realData>
        <realData T="13">218.0,5.770305826204988E-10</realData>
        <realData T="13">219.0,5.783279516264715E-10</realData>
        <realData T="13">220.0,5.796253206324431E-10</realData>
        <realData T="13">221.0,5.809226896384152E-10</realData>
        <realData T="13">222.0,5.822200586443882E-10</realData>
        <realData T="13">223.0,5.835174276503598E-10</realData>
        <realData T="13">224.0,5.847768101550776E-10</realData>
        <realData T="13">225.0,5.860361926597965E-10</realData>
        <realData T="13">226.0,5.872955751645157E-10</realData>
        <realData T="13">227.0,5.885549576692343E-10</realData>
        <realData T="13">228.0,5.898143401739534E-10</realData>
        <realData T="13">229.0,5.910368153556553E-10</realData>
        <realData T="13">230.0,5.922592905373572E-10</realData>
        <realData T="13">231.0,5.934817657190592E-10</realData>
        <realData T="13">232.0,5.947042409007625E-10</realData>
        <realData T="13">233.0,5.959267160824654E-10</realData>
        <realData T="13">234.0,5.971132621675451E-10</realData>
        <realData T="13">235.0,5.982998082526241E-10</realData>
        <realData T="13">236.0,5.99486354337704E-10</realData>
        <realData T="13">237.0,6.006729004227826E-10</realData>
        <realData T="13">238.0,6.018594465078638E-10</realData>
        <realData T="13">239.0,6.030109865678454E-10</realData>
        <realData T="13">240.0,6.041625266278294E-10</realData>
        <realData T="13">241.0,6.053140666878128E-10</realData>
        <realData T="13">242.0,6.064656067477959E-10</realData>
        <realData T="13">243.0,6.076171468077792E-10</realData>
        <realData T="13">244.0,6.087347468387494E-10</realData>
        <realData T="13">245.0,6.098523468697175E-10</realData>
        <realData T="13">246.0,6.109699469006868E-10</realData>
        <realData T="13">247.0,6.120875469316557E-10</realData>
        <realData T="13">248.0,6.13205146962625E-10</realData>
        <realData T="13">249.0,6.142898605974291E-10</realData>
        <realData T="13">250.0,6.153745742322321E-10</realData>
        <realData T="13">251.0,6.16459287867034E-10</realData>
        <realData T="13">252.0,6.175440015018381E-10</realData>
        <realData T="13">253.0,6.186287151366412E-10</realData>
        <realData T="13">254.0,6.196815602612147E-10</realData>
        <realData T="13">255.0,6.207344053857878E-10</realData>
        <realData T="13">256.0,6.217872505103631E-10</realData>
        <realData T="13">257.0,6.228400956349367E-10</realData>
        <realData T="13">258.0,6.238929407595116E-10</realData>
        <realData T="13">259.0,6.249148185805563E-10</realData>
        <realData T="13">260.0,6.259366964016004E-10</realData>
        <realData T="13">261.0,6.269585742226434E-10</realData>
        <realData T="13">262.0,6.279804520436883E-10</realData>
        <realData T="13">263.0,6.290023298647318E-10</realData>
        <realData T="13">264.0,6.299939454526534E-10</realData>
        <realData T="13">265.0,6.309855610405738E-10</realData>
        <realData T="13">266.0,6.319771766284948E-10</realData>
        <realData T="13">267.0,6.329687922164164E-10</realData>
        <realData T="13">268.0,6.339604078043372E-10</realData>
        <realData T="13">269.0,6.3492264700261E-10</realData>
        <realData T="13">270.0,6.358848862008821E-10</realData>
        <realData T="13">271.0,6.368471253991543E-10</realData>
        <realData T="13">272.0,6.378093645974276E-10</realData>
        <realData T="13">273.0,6.387716037956988E-10</realData>
        <realData T="13">274.0,6.397054678008127E-10</realData>
        <realData T="13">275.0,6.406393318059282E-10</realData>
        <realData T="13">276.0,6.415731958110412E-10</realData>
        <realData T="13">277.0,6.425070598161549E-10</realData>
        <realData T="13">278.0,6.434409238212698E-10</realData>
        <realData T="13">279.0,6.443472572206766E-10</realData>
        <realData T="13">280.0,6.45253590620081E-10</realData>
        <realData T="13">281.0,6.461599240194853E-10</realData>
        <realData T="13">282.0,6.47066257418891E-10</realData>
        <realData T="13">283.0,6.479725908182965E-10</realData>
        <realData T="13">284.0,6.48852165159876E-10</realData>
        <realData T="13">285.0,6.497317395014552E-10</realData>
        <realData T="13">286.0,6.506113138430348E-10</realData>
        <realData T="13">287.0,6.514908881846137E-10</realData>
        <realData T="13">288.0,6.523704625261926E-10</realData>
        <realData T="13">289.0,6.532240362989685E-10</realData>
        <realData T="13">290.0,6.540776100717432E-10</realData>
        <realData T="13">291.0,6.549311838445176E-10</realData>
        <realData T="13">292.0,6.557847576172931E-10</realData>
        <realData T="13">293.0,6.566383313900669E-10</realData>
        <realData T="13">294.0,6.574666393521599E-10</realData>
        <realData T="13">295.0,6.58294947314252E-10</realData>
        <realData T="13">296.0,6.591232552763444E-10</realData>
        <realData T="13">297.0,6.599515632384347E-10</realData>
        <realData T="13">298.0,6.607798712005262E-10</realData>
        <realData T="13">299.0,6.615836632772544E-10</realData>
        <realData T="13">300.0,6.623874553539817E-10</realData>
        <realData T="13">301.0,6.631912474307085E-10</realData>
        <realData T="13">302.0,6.639950395074385E-10</realData>
        <realData T="13">303.0,6.647988315841646E-10</realData>
        <realData T="13">304.0,6.655787758558137E-10</realData>
        <realData T="13">305.0,6.663587201274634E-10</realData>
        <realData T="13">306.0,6.671386643991117E-10</realData>
        <realData T="13">307.0,6.679186086707617E-10</realData>
        <realData T="13">308.0,6.686985529424108E-10</realData>
        <realData T="13">309.0,6.694553360014343E-10</realData>
        <realData T="13">310.0,6.702121190604577E-10</realData>
        <realData T="13">311.0,6.709689021194822E-10</realData>
        <realData T="13">312.0,6.717256851785056E-10</realData>
        <realData T="13">313.0,6.724824682375285E-10</realData>
        <realData T="13">314.0,6.732167999027818E-10</realData>
        <realData T="13">315.0,6.739511315680328E-10</realData>
        <realData T="13">316.0,6.746854632332872E-10</realData>
        <realData T="13">317.0,6.754197948985393E-10</realData>
        <realData T="13">318.0,6.761541265637915E-10</realData>
        <realData T="13">319.0,6.768667437182236E-10</realData>
        <realData T="13">320.0,6.775793608726555E-10</realData>
        <realData T="13">321.0,6.782919780270863E-10</realData>
        <realData T="13">322.0,6.79004595181519E-10</realData>
        <realData T="13">323.0,6.797172123359511E-10</realData>
        <realData T="13">324.0,6.804087482400913E-10</realData>
        <realData T="13">325.0,6.811002841442336E-10</realData>
        <realData T="13">326.0,6.817918200483756E-10</realData>
        <realData T="13">327.0,6.824833559525163E-10</realData>
        <realData T="13">328.0,6.831748918566588E-10</realData>
        <realData T="13">329.0,6.838459037979827E-10</realData>
        <realData T="13">330.0,6.845169157393063E-10</realData>
        <realData T="13">331.0,6.851879276806302E-10</realData>
        <realData T="13">332.0,6.858589396219554E-10</realData>
        <realData T="13">333.0,6.865299515632788E-10</realData>
        <realData T="13">334.0,6.871809630318115E-10</realData>
        <realData T="13">335.0,6.878319745003452E-10</realData>
        <realData T="13">336.0,6.884829859688781E-10</realData>
        <realData T="13">337.0,6.89133997437412E-10</realData>
        <realData T="13">338.0,6.897850089059457E-10</realData>
        <realData T="13">339.0,6.904166116492699E-10</realData>
        <realData T="13">340.0,6.910482143925978E-10</realData>
        <realData T="13">341.0,6.916798171359257E-10</realData>
        <realData T="13">342.0,6.92311419879251E-10</realData>
        <realData T="13">343.0,6.929430226225784E-10</realData>
        <realData T="13">344.0,6.935558453725415E-10</realData>
        <realData T="13">345.0,6.941686681225054E-10</realData>
        <realData T="13">346.0,6.947814908724684E-10</realData>
        <realData T="13">347.0,6.953943136224327E-10</realData>
        <realData T="13">348.0,6.960071363723968E-10</realData>
        <realData T="13">349.0,6.966017663434882E-10</realData>
        <realData T="13">350.0,6.9719639631458E-10</realData>
        <realData T="13">351.0,6.977910262856717E-10</realData>
        <realData T="13">352.0,6.983856562567632E-10</realData>
        <realData T="13">353.0,6.989802862278564E-10</realData>
        <realData T="13">354.0,6.995572720257671E-10</realData>
        <realData T="13">355.0,7.001342578236798E-10</realData>
        <realData T="13">356.0,7.007112436215915E-10</realData>
        <realData T="13">357.0,7.012882294195028E-10</realData>
        <realData T="13">358.0,7.018652152174159E-10</realData>
        <realData T="13">359.0,7.0242502152914E-10</realData>
        <realData T="13">360.0,7.029848278408663E-10</realData>
        <realData T="13">361.0,7.035446341525903E-10</realData>
        <realData T="13">362.0,7.04104440464314E-10</realData>
        <realData T="13">363.0,7.0466424677604E-10</realData>
        <realData T="13">364.0,7.052073788765367E-10</realData>
        <realData T="13">365.0,7.057505109770325E-10</realData>
        <realData T="13">366.0,7.062936430775304E-10</realData>
        <realData T="13">367.0,7.068367751780286E-10</realData>
        <realData T="13">368.0,7.073799072785265E-10</realData>
        <realData T="13">369.0,7.079068660292419E-10</realData>
        <realData T="13">370.0,7.084338247799552E-10</realData>
        <realData T="13">371.0,7.0896078353067E-10</realData>
        <realData T="13">372.0,7.094877422813837E-10</realData>
        <realData T="13">373.0,7.100147010320982E-10</realData>
        <realData T="13">374.0,7.105259899104979E-10</realData>
        <realData T="13">375.0,7.110372787888972E-10</realData>
        <realData T="13">376.0,7.115485676672963E-10</realData>
        <realData T="13">377.0,7.120598565456961E-10</realData>
        <realData T="13">378.0,7.125711454240957E-10</realData>
        <realData T="13">379.0,7.13067213617794E-10</realData>
        <realData T="13">380.0,7.135632818114922E-10</realData>
        <realData T="13">381.0,7.140593500051895E-10</realData>
        <realData T="13">382.0,7.14555418198889E-10</realData>
        <realData T="13">383.0,7.150514863925866E-10</realData>
        <realData T="13">384.0,7.155327487236215E-10</realData>
        <realData T="13">385.0,7.16014011054655E-10</realData>
        <realData T="13">386.0,7.164952733856896E-10</realData>
        <realData T="13">387.0,7.169765357167235E-10</realData>
        <realData T="13">388.0,7.174577980477563E-10</realData>
        <realData T="13">389.0,7.179246777610898E-10</realData>
        <realData T="13">390.0,7.183915574744203E-10</realData>
        <realData T="13">391.0,7.18858437187753E-10</realData>
        <realData T="13">392.0,7.193253169010843E-10</realData>
        <realData T="13">393.0,7.197921966144181E-10</realData>
        <realData T="13">394.0,7.202451390664027E-10</realData>
        <realData T="13">395.0,7.206980815183898E-10</realData>
        <realData T="13">396.0,7.211510239703763E-10</realData>
        <realData T="13">397.0,7.216039664223624E-10</realData>
        <realData T="13">398.0,7.220569088743487E-10</realData>
        <realData T="13">399.0,7.224963625325535E-10</realData>
        <realData T="13">400.0,7.229358161907584E-10</realData>
        <realData T="13">401.0,7.233752698489643E-10</realData>
        <realData T="13">402.0,7.238147235071702E-10</realData>
        <realData T="13">403.0,7.242541771653758E-10</realData>
        <realData T="13">404.0,7.246805358201364E-10</realData>
        <realData T="13">405.0,7.251068944748981E-10</realData>
        <realData T="13">406.0,7.255332531296579E-10</realData>
        <realData T="13">407.0,7.259596117844172E-10</realData>
        <realData T="13">408.0,7.263859704391783E-10</realData>
        <realData T="13">409.0,7.26799614569029E-10</realData>
        <realData T="13">410.0,7.272132586988795E-10</realData>
        <realData T="13">411.0,7.276269028287282E-10</realData>
        <realData T="13">412.0,7.280405469585775E-10</realData>
        <realData T="13">413.0,7.284541910884276E-10</realData>
        <realData T="13">414.0,7.288554777358647E-10</realData>
        <realData T="13">415.0,7.29256764383305E-10</realData>
        <realData T="13">416.0,7.296580510307413E-10</realData>
        <realData T="13">417.0,7.300593376781794E-10</realData>
        <realData T="13">418.0,7.304606243256171E-10</realData>
        <realData T="13">419.0,7.308499231284644E-10</realData>
        <realData T="13">420.0,7.312392219313137E-10</realData>
        <realData T="13">421.0,7.316285207341604E-10</realData>
        <realData T="13">422.0,7.320178195370079E-10</realData>
        <realData T="13">423.0,7.324071183398564E-10</realData>
        <realData T="13">424.0,7.327847834077716E-10</realData>
        <realData T="13">425.0,7.331624484756874E-10</realData>
        <realData T="13">426.0,7.335401135436027E-10</realData>
        <realData T="13">427.0,7.339177786115185E-10</realData>
        <realData T="13">428.0,7.342954436794343E-10</realData>
        <realData T="13">429.0,7.346618251429648E-10</realData>
        <realData T="13">430.0,7.350282066064957E-10</realData>
        <realData T="13">431.0,7.353945880700275E-10</realData>
        <realData T="13">432.0,7.357609695335575E-10</realData>
        <realData T="13">433.0,7.361273509970879E-10</realData>
        <realData T="13">434.0,7.364827713585252E-10</realData>
        <realData T="13">435.0,7.36838191719962E-10</realData>
        <realData T="13">436.0,7.371936120813997E-10</realData>
        <realData T="13">437.0,7.375490324428374E-10</realData>
        <realData T="13">438.0,7.379044528042738E-10</realData>
        <realData T="13">439.0,7.382492338852625E-10</realData>
        <realData T="13">440.0,7.385940149662502E-10</realData>
        <realData T="13">441.0,7.389387960472384E-10</realData>
        <realData T="13">442.0,7.392835771282279E-10</realData>
        <realData T="13">443.0,7.396283582092137E-10</realData>
        <realData T="13">444.0,7.399628430870423E-10</realData>
        <realData T="13">445.0,7.402973279648696E-10</realData>
        <realData T="13">446.0,7.406318128426967E-10</realData>
        <realData T="13">447.0,7.409662977205235E-10</realData>
        <realData T="13">448.0,7.413007825983516E-10</realData>
        <realData T="13">449.0,7.416252803901313E-10</realData>
        <realData T="13">450.0,7.419497781819131E-10</realData>
        <realData T="13">451.0,7.42274275973693E-10</realData>
        <realData T="13">452.0,7.425987737654754E-10</realData>
        <realData T="13">453.0,7.429232715572549E-10</realData>
        <realData T="13">454.0,7.432380740691036E-10</realData>
        <realData T="13">455.0,7.435528765809534E-10</realData>
        <realData T="13">456.0,7.438676790928026E-10</realData>
        <realData T="13">457.0,7.441824816046515E-10</realData>
        <realData T="13">458.0,7.444972841165007E-10</realData>
        <realData T="13">459.0,7.448026538677269E-10</realData>
        <realData T="13">460.0,7.451080236189536E-10</realData>
        <realData T="13">461.0,7.45413393370178E-10</realData>
        <realData T="13">462.0,7.457187631214037E-10</realData>
        <realData T="13">463.0,7.460241328726289E-10</realData>
        <realData T="13">464.0,7.463203612417814E-10</realData>
        <realData T="13">465.0,7.466165896109352E-10</realData>
        <realData T="13">466.0,7.469128179800873E-10</realData>
        <realData T="13">467.0,7.472090463492424E-10</realData>
        <realData T="13">468.0,7.475052747183954E-10</realData>
        <realData T="13">469.0,7.477926356773362E-10</realData>
        <realData T="13">470.0,7.480799966362781E-10</realData>
        <realData T="13">471.0,7.483673575952179E-10</realData>
        <realData T="13">472.0,7.486547185541607E-10</realData>
        <realData T="13">473.0,7.489420795131033E-10</realData>
        <realData T="13">474.0,7.492208480431281E-10</realData>
        <realData T="13">475.0,7.494996165731536E-10</realData>
        <realData T="13">476.0,7.497783851031795E-10</realData>
        <realData T="13">477.0,7.500571536332045E-10</realData>
        <realData T="13">478.0,7.503359221632302E-10</realData>
        <realData T="13">479.0,7.506063539776651E-10</realData>
        <realData T="13">480.0,7.508767857921005E-10</realData>
        <realData T="13">481.0,7.511472176065348E-10</realData>
        <realData T="13">482.0,7.514176494209692E-10</realData>
        <realData T="13">483.0,7.516880812354046E-10</realData>
        <realData T="13">484.0,7.519504204774878E-10</realData>
        <realData T="13">485.0,7.522127597195727E-10</realData>
        <realData T="13">486.0,7.524750989616552E-10</realData>
        <realData T="13">487.0,7.527374382037379E-10</realData>
        <realData T="13">488.0,7.529997774458219E-10</realData>
        <realData T="13">489.0,7.532542580055167E-10</realData>
        <realData T="13">490.0,7.535087385652144E-10</realData>
        <realData T="13">491.0,7.537632191249124E-10</realData>
        <realData T="13">492.0,7.540176996846086E-10</realData>
        <realData T="13">493.0,7.542721802443054E-10</realData>
        <realData T="13">494.0,7.545190287679339E-10</realData>
        <realData T="13">495.0,7.547658772915623E-10</realData>
        <realData T="13">496.0,7.550127258151888E-10</realData>
        <realData T="13">497.0,7.552595743388175E-10</realData>
        <realData T="13">498.0,7.555064228624463E-10</realData>
        <realData T="13">499.0,7.557458765241274E-10</realData>
        <realData T="13">500.0,7.5598533018581E-10</realData>
        <realData T="13">501.0,7.562247838474936E-10</realData>
        <realData T="13">502.0,7.564642375091761E-10</realData>
        <realData T="13">503.0,7.567036911708562E-10</realData>
        <realData T="13">504.0,7.569359798530106E-10</realData>
        <realData T="13">505.0,7.571682685351642E-10</realData>
        <realData T="13">506.0,7.574005572173185E-10</realData>
        <realData T="13">507.0,7.57632845899473E-10</realData>
        <realData T="13">508.0,7.57865134581626E-10</realData>
        <realData T="13">509.0,7.58090465604406E-10</realData>
        <realData T="13">510.0,7.58315796627185E-10</realData>
        <realData T="13">511.0,7.585411276499649E-10</realData>
        <realData T="13">512.0,7.587664586727439E-10</realData>
        <realData T="13">513.0,7.58991789695524E-10</realData>
        <realData T="13">514.0,7.59210364499613E-10</realData>
        <realData T="13">515.0,7.594289393037047E-10</realData>
        <realData T="13">516.0,7.596475141077942E-10</realData>
        <realData T="13">517.0,7.598660889118844E-10</realData>
        <realData T="13">518.0,7.600846637159746E-10</realData>
        <realData T="13">519.0,7.60296689182449E-10</realData>
        <realData T="13">520.0,7.605087146489241E-10</realData>
        <realData T="13">521.0,7.607207401153977E-10</realData>
        <realData T="13">522.0,7.609327655818731E-10</realData>
        <realData T="13">523.0,7.61144791048349E-10</realData>
        <realData T="13">524.0,7.613504617860648E-10</realData>
        <realData T="13">525.0,7.61556132523779E-10</realData>
        <realData T="13">526.0,7.617618032614948E-10</realData>
        <realData T="13">527.0,7.619674739992104E-10</realData>
        <realData T="13">528.0,7.621731447369253E-10</realData>
        <realData T="13">529.0,7.623726473177142E-10</realData>
        <realData T="13">530.0,7.625721498985002E-10</realData>
        <realData T="13">531.0,7.627716524792885E-10</realData>
        <realData T="13">532.0,7.62971155060074E-10</realData>
        <realData T="13">533.0,7.631706576408625E-10</realData>
        <realData T="13">534.0,7.633641781674243E-10</realData>
        <realData T="13">535.0,7.63557698693985E-10</realData>
        <realData T="13">536.0,7.63751219220546E-10</realData>
        <realData T="13">537.0,7.639447397471068E-10</realData>
        <realData T="13">538.0,7.641382602736687E-10</realData>
        <realData T="13">539.0,7.64325981126735E-10</realData>
        <realData T="13">540.0,7.645137019798024E-10</realData>
        <realData T="13">541.0,7.647014228328691E-10</realData>
        <realData T="13">542.0,7.648891436859348E-10</realData>
        <realData T="13">543.0,7.650768645390028E-10</realData>
        <realData T="13">544.0,7.652589592929E-10</realData>
        <realData T="13">545.0,7.654410540467983E-10</realData>
        <realData T="13">546.0,7.656231488006952E-10</realData>
        <realData T="13">547.0,7.658052435545918E-10</realData>
        <realData T="13">548.0,7.659873383084903E-10</realData>
        <realData T="13">549.0,7.661639713969515E-10</realData>
        <realData T="13">550.0,7.663406044854143E-10</realData>
        <realData T="13">551.0,7.665172375738767E-10</realData>
        <realData T="13">552.0,7.66693870662338E-10</realData>
        <realData T="13">553.0,7.668705037508009E-10</realData>
        <realData T="13">554.0,7.670418384332446E-10</realData>
        <realData T="13">555.0,7.672131731156879E-10</realData>
        <realData T="13">556.0,7.673845077981317E-10</realData>
        <realData T="13">557.0,7.675558424805765E-10</realData>
        <realData T="13">558.0,7.677271771630198E-10</realData>
        <realData T="13">559.0,7.678933716204204E-10</realData>
        <realData T="13">560.0,7.680595660778207E-10</realData>
        <realData T="13">561.0,7.682257605352219E-10</realData>
        <realData T="13">562.0,7.683919549926231E-10</realData>
        <realData T="13">563.0,7.685581494500244E-10</realData>
        <realData T="13">564.0,7.687193586065191E-10</realData>
        <realData T="13">565.0,7.688805677630152E-10</realData>
        <realData T="13">566.0,7.690417769195113E-10</realData>
        <realData T="13">567.0,7.692029860760075E-10</realData>
        <realData T="13">568.0,7.693641952325028E-10</realData>
        <realData T="13">569.0,7.695205671037425E-10</realData>
        <realData T="13">570.0,7.696769389749805E-10</realData>
        <realData T="13">571.0,7.698333108462201E-10</realData>
        <realData T="13">572.0,7.699896827174599E-10</realData>
        <realData T="13">573.0,7.701460545886983E-10</realData>
        <realData T="13">574.0,7.702977359388132E-10</realData>
        <realData T="13">575.0,7.704494172889248E-10</realData>
        <realData T="13">576.0,7.706010986390397E-10</realData>
        <realData T="13">577.0,7.707527799891535E-10</realData>
        <realData T="13">578.0,7.709044613392663E-10</realData>
        <realData T="13">579.0,7.710515916745737E-10</realData>
        <realData T="13">580.0,7.711987220098798E-10</realData>
        <realData T="13">581.0,7.71345852345185E-10</realData>
        <realData T="13">582.0,7.714929826804912E-10</realData>
        <realData T="13">583.0,7.716401130157963E-10</realData>
        <realData T="13">584.0,7.717828283921224E-10</realData>
        <realData T="13">585.0,7.719255437684476E-10</realData>
        <realData T="13">586.0,7.720682591447715E-10</realData>
        <realData T="13">587.0,7.722109745210968E-10</realData>
        <realData T="13">588.0,7.723536898974218E-10</realData>
        <realData T="13">589.0,7.724921213358739E-10</realData>
        <realData T="13">590.0,7.726305527743255E-10</realData>
        <realData T="13">591.0,7.727689842127773E-10</realData>
        <realData T="13">592.0,7.729074156512298E-10</realData>
        <realData T="13">593.0,7.730458470896823E-10</realData>
        <realData T="13">594.0,7.731801245698419E-10</realData>
        <realData T="13">595.0,7.733144020500025E-10</realData>
        <realData T="13">596.0,7.734486795301622E-10</realData>
        <realData T="13">597.0,7.735829570103233E-10</realData>
        <realData T="13">598.0,7.737172344904829E-10</realData>
        <realData T="13">599.0,7.738474816000447E-10</realData>
        <realData T="13">600.0,7.739777287096055E-10</realData>
        <realData T="13">601.0,7.741079758191663E-10</realData>
        <realData T="13">602.0,7.742382229287284E-10</realData>
        <realData T="13">603.0,7.743684700382881E-10</realData>
        <realData T="13">604.0,7.744948070216939E-10</realData>
        <realData T="13">605.0,7.74621144005101E-10</realData>
        <realData T="13">606.0,7.747474809885056E-10</realData>
        <realData T="13">607.0,7.748738179719119E-10</realData>
        <realData T="13">608.0,7.750001549553171E-10</realData>
        <realData T="13">609.0,7.751226999259755E-10</realData>
        <realData T="13">610.0,7.752452448966321E-10</realData>
        <realData T="13">611.0,7.753677898672898E-10</realData>
        <realData T="13">612.0,7.754903348379455E-10</realData>
        <realData T="13">613.0,7.756128798086026E-10</realData>
        <realData T="13">614.0,7.757317456071987E-10</realData>
        <realData T="13">615.0,7.758506114057969E-10</realData>
        <realData T="13">616.0,7.759694772043915E-10</realData>
        <realData T="13">617.0,7.760883430029884E-10</realData>
        <realData T="13">618.0,7.762072088015832E-10</realData>
        <realData T="13">619.0,7.763225052008123E-10</realData>
        <realData T="13">620.0,7.764378016000382E-10</realData>
        <realData T="13">621.0,7.765530979992657E-10</realData>
        <realData T="13">622.0,7.766683943984922E-10</realData>
        <realData T="13">623.0,7.767836907977206E-10</realData>
        <realData T="13">624.0,7.768955256509334E-10</realData>
        <realData T="13">625.0,7.770073605041461E-10</realData>
        <realData T="13">626.0,7.771191953573605E-10</realData>
        <realData T="13">627.0,7.772310302105742E-10</realData>
        <realData T="13">628.0,7.77342865063787E-10</realData>
        <realData T="13">629.0,7.774513413366222E-10</realData>
        <realData T="13">630.0,7.775598176094576E-10</realData>
        <realData T="13">631.0,7.776682938822924E-10</realData>
        <realData T="13">632.0,7.777767701551277E-10</realData>
        <realData T="13">633.0,7.77885246427964E-10</realData>
        <realData T="13">634.0,7.779904650067327E-10</realData>
        <realData T="13">635.0,7.780956835855007E-10</realData>
        <realData T="13">636.0,7.78200902164271E-10</realData>
        <realData T="13">637.0,7.783061207430398E-10</realData>
        <realData T="13">638.0,7.784113393218099E-10</realData>
        <realData T="13">639.0,7.785133983507393E-10</realData>
        <realData T="13">640.0,7.786154573796718E-10</realData>
        <realData T="13">641.0,7.787175164086028E-10</realData>
        <realData T="13">642.0,7.788195754375345E-10</realData>
        <realData T="13">643.0,7.789216344664639E-10</realData>
        <realData T="13">644.0,7.790206277655811E-10</realData>
        <realData T="13">645.0,7.791196210647002E-10</realData>
        <realData T="13">646.0,7.792186143638173E-10</realData>
        <realData T="13">647.0,7.793176076629356E-10</realData>
        <realData T="13">648.0,7.794166009620534E-10</realData>
        <realData T="13">649.0,7.795126208108519E-10</realData>
        <realData T="13">650.0,7.796086406596491E-10</realData>
        <realData T="13">651.0,7.797046605084467E-10</realData>
        <realData T="13">652.0,7.798006803572449E-10</realData>
        <realData T="13">653.0,7.798967002060439E-10</realData>
        <realData T="13">654.0,7.799898361623727E-10</realData>
        <realData T="13">655.0,7.800829721187012E-10</realData>
        <realData T="13">656.0,7.801761080750299E-10</realData>
        <realData T="13">657.0,7.802692440313607E-10</realData>
        <realData T="13">658.0,7.803623799876892E-10</realData>
        <realData T="13">659.0,7.804527177526824E-10</realData>
        <realData T="13">660.0,7.805430555176754E-10</realData>
        <realData T="13">661.0,7.806333932826692E-10</realData>
        <realData T="13">662.0,7.807237310476638E-10</realData>
        <realData T="13">663.0,7.808140688126557E-10</realData>
        <realData T="13">664.0,7.809016927174865E-10</realData>
        <realData T="13">665.0,7.809893166223149E-10</realData>
        <realData T="13">666.0,7.810769405271438E-10</realData>
        <realData T="13">667.0,7.811645644319719E-10</realData>
        <realData T="13">668.0,7.812521883368025E-10</realData>
        <realData T="13">669.0,7.813371800552436E-10</realData>
        <realData T="13">670.0,7.814221717736843E-10</realData>
        <realData T="13">671.0,7.815071634921271E-10</realData>
        <realData T="13">672.0,7.815921552105677E-10</realData>
        <realData T="13">673.0,7.8167714692901E-10</realData>
        <realData T="13">674.0,7.817609490097351E-10</realData>
        <realData T="13">675.0,7.81844354544557E-10</realData>
        <realData T="13">676.0,7.819273635334723E-10</realData>
        <realData T="13">677.0,7.820099759764831E-10</realData>
        <realData T="13">678.0,7.82092191873589E-10</realData>
        <realData T="13">679.0,7.821738674915035E-10</realData>
        <realData T="13">680.0,7.822550986524172E-10</realData>
        <realData T="13">681.0,7.823358853563302E-10</realData>
        <realData T="13">682.0,7.824162276032427E-10</realData>
        <realData T="13">683.0,7.824961253931559E-10</realData>
        <realData T="13">684.0,7.825754929822213E-10</realData>
        <realData T="13">685.0,7.826543875330061E-10</realData>
        <realData T="13">686.0,7.827328090455085E-10</realData>
        <realData T="13">687.0,7.828107575197286E-10</realData>
        <realData T="13">688.0,7.828882329556661E-10</realData>
        <realData T="13">689.0,7.829652329126995E-10</realData>
        <realData T="13">690.0,7.830417590179088E-10</realData>
        <realData T="13">691.0,7.831178112712955E-10</realData>
        <realData T="13">692.0,7.831933896728596E-10</realData>
        <realData T="13">693.0,7.832684942226013E-10</realData>
        <realData T="13">694.0,7.833431579737603E-10</realData>
        <realData T="13">695.0,7.834173588908436E-10</realData>
        <realData T="13">696.0,7.834910969738531E-10</realData>
        <realData T="13">697.0,7.835643722227858E-10</realData>
        <realData T="13">698.0,7.836371846376431E-10</realData>
        <realData T="13">699.0,7.83709575953135E-10</realData>
        <realData T="13">700.0,7.837815183461207E-10</realData>
        <realData T="13">701.0,7.838530118166034E-10</realData>
        <realData T="13">702.0,7.839240563645788E-10</realData>
        <realData T="13">703.0,7.83994651990047E-10</realData>
        <realData T="13">704.0,7.840648404797495E-10</realData>
        <realData T="13">705.0,7.841345939758555E-10</realData>
        <realData T="13">706.0,7.842039124783695E-10</realData>
        <realData T="13">707.0,7.842727959872903E-10</realData>
        <realData T="13">708.0,7.84341244502618E-10</realData>
        <realData T="13">709.0,7.84409298079482E-10</realData>
        <realData T="13">710.0,7.844769300144636E-10</realData>
        <realData T="13">711.0,7.845441403075615E-10</realData>
        <realData T="13">712.0,7.846109289587773E-10</realData>
        <realData T="13">713.0,7.846772959681097E-10</realData>
        <realData T="13">714.0,7.847432798468308E-10</realData>
        <realData T="13">715.0,7.848088549207578E-10</realData>
        <realData T="13">716.0,7.848740211898929E-10</realData>
        <realData T="13">717.0,7.849387786542351E-10</realData>
        <realData T="13">718.0,7.850031273137845E-10</realData>
        <realData T="13">719.0,7.850671044657633E-10</realData>
        <realData T="13">720.0,7.85130685245357E-10</realData>
        <realData T="13">721.0,7.851938696525637E-10</realData>
        <realData T="13">722.0,7.852566576873869E-10</realData>
        <realData T="13">723.0,7.853190493498258E-10</realData>
        <realData T="13">724.0,7.853810807566716E-10</realData>
        <realData T="13">725.0,7.854427278300692E-10</realData>
        <realData T="13">726.0,7.85503990570011E-10</realData>
        <realData T="13">727.0,7.855648689765015E-10</realData>
        <realData T="13">728.0,7.856253630495378E-10</realData>
        <realData T="13">729.0,7.856855078133844E-10</realData>
        <realData T="13">730.0,7.857452799185336E-10</realData>
        <realData T="13">731.0,7.858046793649811E-10</realData>
        <realData T="13">732.0,7.858637061527318E-10</realData>
        <realData T="13">733.0,7.859223602817849E-10</realData>
        <realData T="13">734.0,7.859806757033627E-10</realData>
        <realData T="13">735.0,7.860386297833173E-10</realData>
        <realData T="13">736.0,7.860962225216474E-10</realData>
        <realData T="13">737.0,7.861534539183537E-10</realData>
        <realData T="13">738.0,7.862103239734383E-10</realData>
        <realData T="13">739.0,7.862668656315184E-10</realData>
        <realData T="13">740.0,7.863230569295164E-10</realData>
        <realData T="13">741.0,7.863788978674279E-10</realData>
        <realData T="13">742.0,7.864343884452576E-10</realData>
        <realData T="13">743.0,7.864895286630047E-10</realData>
        <realData T="13">744.0,7.865443504737006E-10</realData>
        <realData T="13">745.0,7.865988325753244E-10</realData>
        <realData T="13">746.0,7.866529749678742E-10</realData>
        <realData T="13">747.0,7.867067776513558E-10</realData>
        <realData T="13">748.0,7.867602406257605E-10</realData>
        <realData T="13">749.0,7.8681339483533E-10</realData>
        <realData T="13">750.0,7.868662196505709E-10</realData>
        <realData T="13">751.0,7.869187150714845E-10</realData>
        <realData T="13">752.0,7.869708810980695E-10</realData>
        <realData T="13">753.0,7.870227177303273E-10</realData>
        <realData T="13">754.0,7.870742550038229E-10</realData>
        <realData T="13">755.0,7.871254728948455E-10</realData>
        <realData T="13">756.0,7.871763714033963E-10</realData>
        <realData T="13">757.0,7.872269505294733E-10</realData>
        <realData T="13">758.0,7.872772102730784E-10</realData>
        <realData T="13">759.0,7.873271797665758E-10</realData>
        <realData T="13">760.0,7.873768395883911E-10</realData>
        <realData T="13">761.0,7.874261897385204E-10</realData>
        <realData T="13">762.0,7.874752302169662E-10</realData>
        <realData T="13">763.0,7.875239610237273E-10</realData>
        <realData T="13">764.0,7.875724103756363E-10</realData>
        <realData T="13">765.0,7.876205594614702E-10</realData>
        <realData T="13">766.0,7.876684082812326E-10</realData>
        <realData T="13">767.0,7.877159568349191E-10</realData>
        <realData T="13">768.0,7.877632051225322E-10</realData>
        <realData T="13">769.0,7.878101805231221E-10</realData>
        <realData T="13">770.0,7.87856864783989E-10</realData>
        <realData T="13">771.0,7.879032579051321E-10</realData>
        <realData T="13">772.0,7.87949359886552E-10</realData>
        <realData T="13">773.0,7.879951707282481E-10</realData>
        <realData T="13">774.0,7.880407169831258E-10</realData>
        <realData T="13">775.0,7.88085980949248E-10</realData>
        <realData T="13">776.0,7.881309626266146E-10</realData>
        <realData T="13">777.0,7.88175662015228E-10</realData>
        <realData T="13">778.0,7.882200791150841E-10</realData>
        <realData T="13">779.0,7.882642396593356E-10</realData>
        <realData T="13">780.0,7.883081264925448E-10</realData>
        <realData T="13">781.0,7.883517396147158E-10</realData>
        <realData T="13">782.0,7.883950790258488E-10</realData>
        <realData T="13">783.0,7.884381447259409E-10</realData>
        <realData T="13">784.0,7.884809616732883E-10</realData>
        <realData T="13">785.0,7.885235132290297E-10</realData>
        <realData T="13">786.0,7.88565799393163E-10</realData>
        <realData T="13">787.0,7.886078201656888E-10</realData>
        <realData T="13">788.0,7.886495755466063E-10</realData>
        <realData T="13">789.0,7.8869108973963E-10</realData>
        <realData T="13">790.0,7.88732346608952E-10</realData>
        <realData T="13">791.0,7.88773346154569E-10</realData>
        <realData T="13">792.0,7.888140883764836E-10</realData>
        <realData T="13">793.0,7.888545732746955E-10</realData>
        <realData T="13">794.0,7.888948243142276E-10</realData>
        <realData T="13">795.0,7.88934825851728E-10</realData>
```
