## Supplementary material for "Multiplexed microfluidic chip for cell co-culture": dmodel.xml (part 2 of 41)

```
        <realData T="13">796.0,7.889745778872009E-10</realData>
        <realData T="13">797.0,7.890140804206447E-10</realData>
        <realData T="13">798.0,7.890533334520598E-10</realData>
        <realData T="13">799.0,7.890923597352789E-10</realData>
        <realData T="13">800.0,7.891311441010821E-10</realData>
        <realData T="13">801.0,7.891696865494656E-10</realData>
        <realData T="13">802.0,7.892079870804324E-10</realData>
        <realData T="13">803.0,7.892460456939806E-10</realData>
        <realData T="13">804.0,7.892838844546388E-10</realData>
        <realData T="13">805.0,7.893214886527211E-10</realData>
        <realData T="13">806.0,7.893588582882277E-10</realData>
        <realData T="13">807.0,7.893959933611608E-10</realData>
        <realData T="13">808.0,7.894328938715172E-10</realData>
        <realData T="13">809.0,7.89469581213299E-10</realData>
        <realData T="13">810.0,7.895060411238397E-10</realData>
        <realData T="13">811.0,7.895422736031342E-10</realData>
        <realData T="13">812.0,7.895782786511909E-10</realData>
        <realData T="13">813.0,7.896140562680018E-10</realData>
        <realData T="13">814.0,7.896496271981141E-10</realData>
        <realData T="13">815.0,7.896849776118263E-10</realData>
        <realData T="13">816.0,7.89720107509146E-10</realData>
        <realData T="13">817.0,7.897550168900667E-10</realData>
        <realData T="13">818.0,7.897897057545928E-10</realData>
        <realData T="13">819.0,7.898241942178901E-10</realData>
        <realData T="13">820.0,7.898584688698486E-10</realData>
        <realData T="13">821.0,7.898925297104672E-10</realData>
        <realData T="13">822.0,7.89926376739745E-10</realData>
        <realData T="13">823.0,7.899600099576844E-10</realData>
        <realData T="13">824.0,7.899934488687049E-10</realData>
        <realData T="13">825.0,7.900266804698608E-10</realData>
        <realData T="13">826.0,7.900597047611499E-10</realData>
        <realData T="13">827.0,7.900925217425745E-10</realData>
        <realData T="13">828.0,7.901251314141314E-10</realData>
        <realData T="13">829.0,7.901575526879916E-10</realData>
        <realData T="13">830.0,7.901897729560432E-10</realData>
        <realData T="13">831.0,7.902217922182847E-10</realData>
        <realData T="13">832.0,7.902536104747164E-10</realData>
        <realData T="13">833.0,7.902852277253394E-10</realData>
        <realData T="13">834.0,7.903166623081291E-10</realData>
        <realData T="13">835.0,7.9034790199777E-10</realData>
        <realData T="13">836.0,7.903789467942606E-10</realData>
        <realData T="13">837.0,7.904097966976006E-10</realData>
        <realData T="13">838.0,7.904404517077906E-10</realData>
        <realData T="13">839.0,7.904709296059578E-10</realData>
        <realData T="13">840.0,7.905012185380211E-10</realData>
        <realData T="13">841.0,7.905313185039735E-10</realData>
        <realData T="13">842.0,7.905612295038214E-10</realData>
        <realData T="13">843.0,7.905909515375614E-10</realData>
        <realData T="13">844.0,7.906205018463097E-10</realData>
        <realData T="13">845.0,7.906498689359888E-10</realData>
        <realData T="13">846.0,7.906790528065999E-10</realData>
        <realData T="13">847.0,7.907080534581422E-10</realData>
        <realData T="13">848.0,7.907368708906159E-10</realData>
        <realData T="13">849.0,7.907655218214984E-10</realData>
        <realData T="13">850.0,7.907939951058046E-10</realData>
        <realData T="13">851.0,7.908222907435325E-10</realData>
        <realData T="13">852.0,7.908504087346863E-10</realData>
        <realData T="13">853.0,7.908783490792636E-10</realData>
        <realData T="13">854.0,7.909061279869673E-10</realData>
        <realData T="13">855.0,7.90933734651332E-10</realData>
        <realData T="13">856.0,7.909611690723526E-10</realData>
        <realData T="13">857.0,7.909884312500333E-10</realData>
        <realData T="13">858.0,7.910155211843719E-10</realData>
        <realData T="13">859.0,7.910424545926767E-10</realData>
        <realData T="13">860.0,7.910692209967434E-10</realData>
        <realData T="13">861.0,7.910958203965705E-10</realData>
        <realData T="13">862.0,7.911222527921577E-10</realData>
        <realData T="13">863.0,7.911485181835072E-10</realData>
        <realData T="13">864.0,7.911746318104516E-10</realData>
        <realData T="13">865.0,7.912005835131009E-10</realData>
        <realData T="13">866.0,7.912263732914544E-10</realData>
        <realData T="13">867.0,7.912520011455146E-10</realData>
        <realData T="13">868.0,7.912774670752805E-10</realData>
        <realData T="13">869.0,7.913027858575817E-10</realData>
        <realData T="13">870.0,7.913279476411965E-10</realData>
        <realData T="13">871.0,7.913529524261291E-10</realData>
        <realData T="13">872.0,7.913778002123758E-10</realData>
        <realData T="13">873.0,7.914024909999385E-10</realData>
        <realData T="13">874.0,7.914270391166754E-10</realData>
        <realData T="13">875.0,7.914514350106804E-10</realData>
        <realData T="13">876.0,7.914756786819542E-10</realData>
        <realData T="13">877.0,7.914997701304967E-10</realData>
        <realData T="13">878.0,7.915237093563085E-10</realData>
        <realData T="13">879.0,7.915475102518873E-10</realData>
        <realData T="13">880.0,7.915711635555671E-10</realData>
        <realData T="13">881.0,7.915946692673502E-10</realData>
        <realData T="13">882.0,7.91618027387233E-10</realData>
        <realData T="13">883.0,7.916412379152175E-10</realData>
        <realData T="13">884.0,7.916643143216426E-10</realData>
        <realData T="13">885.0,7.916872476262806E-10</realData>
        <realData T="13">886.0,7.917100378291352E-10</realData>
        <realData T="13">887.0,7.917326849302016E-10</realData>
        <realData T="13">888.0,7.917551889294843E-10</realData>
        <realData T="13">889.0,7.917775628879609E-10</realData>
        <realData T="13">890.0,7.917997980983075E-10</realData>
        <realData T="13">891.0,7.918218945605286E-10</realData>
        <realData T="13">892.0,7.918438522746266E-10</realData>
        <realData T="13">893.0,7.918656712405954E-10</realData>
        <realData T="13">894.0,7.918873641224726E-10</realData>
        <realData T="13">895.0,7.919089224775676E-10</realData>
        <realData T="13">896.0,7.91930346305879E-10</realData>
        <realData T="13">897.0,7.919516356074082E-10</realData>
        <realData T="13">898.0,7.919727903821556E-10</realData>
        <realData T="13">899.0,7.919938229092496E-10</realData>
        <realData T="13">900.0,7.920147250026028E-10</realData>
        <realData T="13">901.0,7.920354966622152E-10</realData>
        <realData T="13">902.0,7.920561378880883E-10</realData>
        <realData T="13">903.0,7.92076648680222E-10</realData>
        <realData T="13">904.0,7.920970409445114E-10</realData>
        <realData T="13">905.0,7.921173067436926E-10</realData>
        <realData T="13">906.0,7.92137446077767E-10</realData>
        <realData T="13">907.0,7.921574589467328E-10</realData>
        <realData T="13">908.0,7.921773453505884E-10</realData>
        <realData T="13">909.0,7.921971168333274E-10</realData>
        <realData T="13">910.0,7.92216765698954E-10</realData>
        <realData T="13">911.0,7.922362919474666E-10</realData>
        <realData T="13">912.0,7.922556955788689E-10</realData>
        <realData T="13">913.0,7.922749765931601E-10</realData>
        <realData T="13">914.0,7.922941461834E-10</realData>
        <realData T="13">915.0,7.923131968875469E-10</realData>
        <realData T="13">916.0,7.923321287056027E-10</realData>
        <realData T="13">917.0,7.923509416375668E-10</realData>
        <realData T="13">918.0,7.923696356834411E-10</realData>
        <realData T="13">919.0,7.923882216960036E-10</realData>
        <realData T="13">920.0,7.924066924400693E-10</realData>
        <realData T="13">921.0,7.924250479156383E-10</realData>
        <realData T="13">922.0,7.924432881227091E-10</realData>
        <realData T="13">923.0,7.92461413061282E-10</realData>
        <realData T="13">924.0,7.924794332541882E-10</realData>
        <realData T="13">925.0,7.924973416862076E-10</realData>
        <realData T="13">926.0,7.925151383573362E-10</realData>
        <realData T="13">927.0,7.925328232675812E-10</realData>
        <realData T="13">928.0,7.925503964169363E-10</realData>
        <realData T="13">929.0,7.925678680082962E-10</realData>
        <realData T="13">930.0,7.925852312397349E-10</realData>
        <realData T="13">931.0,7.926024861112492E-10</realData>
        <realData T="13">932.0,7.926196326228401E-10</realData>
        <realData T="13">933.0,7.926366707745084E-10</realData>
        <realData T="13">934.0,7.926536104589193E-10</realData>
        <realData T="13">935.0,7.926704450809619E-10</realData>
        <realData T="13">936.0,7.926871746406359E-10</realData>
        <realData T="13">937.0,7.927037991379437E-10</realData>
        <realData T="13">938.0,7.927203185728831E-10</realData>
        <realData T="13">939.0,7.927367425373113E-10</realData>
        <realData T="13">940.0,7.927530646366571E-10</realData>
        <realData T="13">941.0,7.927692848709208E-10</realData>
        <realData T="13">942.0,7.927854032401045E-10</realData>
        <realData T="13">943.0,7.92801419744203E-10</realData>
        <realData T="13">944.0,7.928173436834017E-10</realData>
        <realData T="13">945.0,7.928331688575778E-10</realData>
        <realData T="13">946.0,7.928488952667336E-10</realData>
        <realData T="13">947.0,7.928645229108668E-10</realData>
        <realData T="13">948.0,7.928800517899795E-10</realData>
        <realData T="13">949.0,7.928954909214291E-10</realData>
        <realData T="13">950.0,7.929108342936456E-10</realData>
        <realData T="13">951.0,7.929260819066257E-10</realData>
        <realData T="13">952.0,7.929412337603721E-10</realData>
        <realData T="13">953.0,7.929562898548831E-10</realData>
        <realData T="13">954.0,7.929712589332884E-10</realData>
        <realData T="13">955.0,7.929861351668356E-10</realData>
        <realData T="13">956.0,7.93000918555522E-10</realData>
        <realData T="13">957.0,7.930156090993515E-10</realData>
        <realData T="13">958.0,7.930302067983226E-10</realData>
        <realData T="13">959.0,7.930447201296595E-10</realData>
        <realData T="13">960.0,7.930591434418778E-10</realData>
        <realData T="13">961.0,7.930734767349808E-10</realData>
        <realData T="13">962.0,7.930877200089635E-10</realData>
        <realData T="13">963.0,7.931018732638333E-10</realData>
        <realData T="13">964.0,7.931159447189799E-10</realData>
        <realData T="13">965.0,7.931299288948066E-10</realData>
        <realData T="13">966.0,7.931438257913164E-10</realData>
        <realData T="13">967.0,7.931576354085077E-10</realData>
        <realData T="13">968.0,7.931713577463803E-10</realData>
        <realData T="13">969.0,7.931850007743331E-10</realData>
        <realData T="13">970.0,7.931985591794327E-10</realData>
        <realData T="13">971.0,7.932120329616803E-10</realData>
        <realData T="13">972.0,7.932254221210765E-10</realData>
        <realData T="13">973.0,7.93238726657621E-10</realData>
        <realData T="13">974.0,7.932519542983055E-10</realData>
        <realData T="13">975.0,7.932650998918049E-10</realData>
        <realData T="13">976.0,7.932781634381169E-10</realData>
        <realData T="13">977.0,7.932911449372418E-10</realData>
        <realData T="13">978.0,7.933040443891779E-10</realData>
        <realData T="13">979.0,7.933168692858835E-10</realData>
        <realData T="13">980.0,7.933296146327206E-10</realData>
        <realData T="13">981.0,7.933422804296886E-10</realData>
        <realData T="13">982.0,7.933548666767878E-10</realData>
        <realData T="13">983.0,7.933673733740178E-10</realData>
        <realData T="13">984.0,7.933798077854358E-10</realData>
        <realData T="13">985.0,7.93392165068339E-10</realData>
        <realData T="13">986.0,7.934044452227253E-10</realData>
        <realData T="13">987.0,7.934166482485936E-10</realData>
        <realData T="13">988.0,7.934287741459453E-10</realData>
        <realData T="13">989.0,7.93440829957863E-10</realData>
        <realData T="13">990.0,7.934528109889603E-10</realData>
        <realData T="13">991.0,7.934647172392336E-10</realData>
        <realData T="13">992.0,7.934765487086837E-10</realData>
        <realData T="13">993.0,7.934883053973117E-10</realData>
        <realData T="13">994.0,7.934999941339395E-10</realData>
        <realData T="13">995.0,7.93511610366018E-10</realData>
        <realData T="13">996.0,7.935231540935487E-10</realData>
        <realData T="13">997.0,7.935346253165289E-10</realData>
        <realData T="13">998.0,7.935460240349621E-10</realData>
        <realData T="13">999.0,7.935573568699188E-10</realData>
        <realData T="13">1000.0,7.935686194073497E-10</realData>
        <!-- The imaginary data in the table. -->
        <imagData T="13">0.0,0.0</imagData>
        <imagData T="13">0.0,0.0</imagData>
        <imagData T="13">0.0,0.0</imagData>
        <imagData T="13">0.0,0.0</imagData>
        <imagData T="13">0.0,0.0</imagData>
        <imagData T="13">0.0,0.0</imagData>
        <imagData T="13">0.0,0.0</imagData>
        <imagData T="13">0.0,0.0</imagData>
        <imagData T="13">0.0,0.0</imagData>
        <imagData T="13">0.0,0.0</imagData>
        <imagData T="13">0.0,0.0</imagData>
        <imagData T="13">0.0,0.0</imagData>
        <imagData T="13">0.0,0.0</imagData>
        <imagData T="13">0.0,0.0</imagData>
        <imagData T="13">0.0,0.0</imagData>
        <imagData T="13">0.0,0.0</imagData>
        <imagData T="13">0.0,0.0</imagData>
        <imagData T="13">0.0,0.0</imagData>
        <imagData T="13">0.0,0.0</imagData>
        <imagData T="13">0.0,0.0</imagData>
        <imagData T="13">0.0,0.0</imagData>
        <imagData T="13">0.0,0.0</imagData>
        <imagData T="13">0.0,0.0</imagData>
        <imagData T="13">0.0,0.0</imagData>
        <imagData T="13">0.0,0.0</imagData>
        <imagData T="13">0.0,0.0</imagData>
        <imagData T="13">0.0,0.0</imagData>
        <imagData T="13">0.0,0.0</imagData>
        <imagData T="13">0.0,0.0</imagData>
        <imagData T="13">0.0,0.0</imagData>
        <imagData T="13">0.0,0.0</imagData>
        <imagData T="13">0.0,0.0</imagData>
        <imagData T="13">0.0,0.0</imagData>
        <imagData T="13">0.0,0.0</imagData>
        <imagData T="13">0.0,0.0</imagData>
        <imagData T="13">0.0,0.0</imagData>
        <imagData T="13">0.0,0.0</imagData>
        <imagData T="13">0.0,0.0</imagData>
        <imagData T="13">0.0,0.0</imagData>
        <imagData T="13">0.0,0.0</imagData>
        <imagData T="13">0.0,0.0</imagData>
        <imagData T="13">0.0,0.0</imagData>
        <imagData T="13">0.0,0.0</imagData>
        <imagData T="13">0.0,0.0</imagData>
        <imagData T="13">0.0,0.0</imagData>
        <imagData T="13">0.0,0.0</imagData>
        <imagData T="13">0.0,0.0</imagData>
        <imagData T="13">0.0,0.0</imagData>
        <imagData T="13">0.0,0.0</imagData>
        <imagData T="13">0.0,0.0</imagData>
        <imagData T="13">0.0,0.0</imagData>
        <imagData T="13">0.0,0.0</imagData>
        <imagData T="13">0.0,0.0</imagData>
        <imagData T="13">0.0,0.0</imagData>
        <imagData T="13">0.0,0.0</imagData>
        <imagData T="13">0.0,0.0</imagData>
        <imagData T="13">0.0,0.0</imagData>
        <imagData T="13">0.0,0.0</imagData>
        <imagData T="13">0.0,0.0</imagData>
        <imagData T="13">0.0,0.0</imagData>
        <imagData T="13">0.0,0.0</imagData>
        <imagData T="13">0.0,0.0</imagData>
        <imagData T="13">0.0,0.0</imagData>
        <imagData T="13">0.0,0.0</imagData>
        <imagData T="13">0.0,0.0</imagData>
        <imagData T="13">0.0,0.0</imagData>
        <imagData T="13">0.0,0.0</imagData>
        <imagData T="13">0.0,0.0</imagData>
        <imagData T="13">0.0,0.0</imagData>
        <imagData T="13">0.0,0.0</imagData>
        <imagData T="13">0.0,0.0</imagData>
        <imagData T="13">0.0,0.0</imagData>
        <imagData T="13">0.0,0.0</imagData>
        <imagData T="13">0.0,0.0</imagData>
        <imagData T="13">0.0,0.0</imagData>
        <imagData T="13">0.0,0.0</imagData>
        <imagData T="13">0.0,0.0</imagData>
        <imagData T="13">0.0,0.0</imagData>
        <imagData T="13">0.0,0.0</imagData>
        <imagData T="13">0.0,0.0</imagData>
        <imagData T="13">0.0,0.0</imagData>
        <imagData T="13">0.0,0.0</imagData>
        <imagData T="13">0.0,0.0</imagData>
        <imagData T="13">0.0,0.0</imagData>
        <imagData T="13">0.0,0.0</imagData>
        <imagData T="13">0.0,0.0</imagData>
        <imagData T="13">0.0,0.0</imagData>
        <imagData T="13">0.0,0.0</imagData>
        <imagData T="13">0.0,0.0</imagData>
        <imagData T="13">0.0,0.0</imagData>
        <imagData T="13">0.0,0.0</imagData>
        <imagData T="13">0.0,0.0</imagData>
        <imagData T="13">0.0,0.0</imagData>
        <imagData T="13">0.0,0.0</imagData>
        <imagData T="13">0.0,0.0</imagData>
        <imagData T="13">0.0,0.0</imagData>
        <imagData T="13">0.0,0.0</imagData>
        <imagData T="13">0.0,0.0</imagData>
        <imagData T="13">0.0,0.0</imagData>
        <imagData T="13">0.0,0.0</imagData>
        <imagData T="13">0.0,0.0</imagData>
        <imagData T="13">0.0,0.0</imagData>
        <imagData T="13">0.0,0.0</imagData>
        <imagData T="13">0.0,0.0</imagData>
        <imagData T="13">0.0,0.0</imagData>
        <imagData T="13">0.0,0.0</imagData>
        <imagData T="13">0.0,0.0</imagData>
        <imagData T="13">0.0,0.0</imagData>
        <imagData T="13">0.0,0.0</imagData>
        <imagData T="13">0.0,0.0</imagData>
        <imagData T="13">0.0,0.0</imagData>
        <imagData T="13">0.0,0.0</imagData>
        <imagData T="13">0.0,0.0</imagData>
        <imagData T="13">0.0,0.0</imagData>
        <imagData T="13">0.0,0.0</imagData>
        <imagData T="13">0.0,0.0</imagData>
        <imagData T="13">0.0,0.0</imagData>
        <imagData T="13">0.0,0.0</imagData>
        <imagData T="13">0.0,0.0</imagData>
        <imagData T="13">0.0,0.0</imagData>
        <imagData T="13">0.0,0.0</imagData>
        <imagData T="13">0.0,0.0</imagData>
        <imagData T="13">0.0,0.0</imagData>
        <imagData T="13">0.0,0.0</imagData>
        <imagData T="13">0.0,0.0</imagData>
        <imagData T="13">0.0,0.0</imagData>
        <imagData T="13">0.0,0.0</imagData>
        <imagData T="13">0.0,0.0</imagData>
        <imagData T="13">0.0,0.0</imagData>
        <imagData T="13">0.0,0.0</imagData>
        <imagData T="13">0.0,0.0</imagData>
        <imagData T="13">0.0,0.0</imagData>
        <imagData T="13">0.0,0.0</imagData>
        <imagData T="13">0.0,0.0</imagData>
        <imagData T="13">0.0,0.0</imagData>
        <imagData T="13">0.0,0.0</imagData>
        <imagData T="13">0.0,0.0</imagData>
        <imagData T="13">0.0,0.0</imagData>
        <imagData T="13">0.0,0.0</imagData>
        <imagData T="13">0.0,0.0</imagData>
        <imagData T="13">0.0,0.0</imagData>
        <imagData T="13">0.0,0.0</imagData>
        <imagData T="13">0.0,0.0</imagData>
        <imagData T="13">0.0,0.0</imagData>
        <imagData T="13">0.0,0.0</imagData>
        <imagData T="13">0.0,0.0</imagData>
        <imagData T="13">0.0,0.0</imagData>
        <imagData T="13">0.0,0.0</imagData>
        <imagData T="13">0.0,0.0</imagData>
        <imagData T="13">0.0,0.0</imagData>
        <imagData T="13">0.0,0.0</imagData>
        <imagData T="13">0.0,0.0</imagData>
        <imagData T="13">0.0,0.0</imagData>
        <imagData T="13">0.0,0.0</imagData>
        <imagData T="13">0.0,0.0</imagData>
        <imagData T="13">0.0,0.0</imagData>
        <imagData T="13">0.0,0.0</imagData>
        <imagData T="13">0.0,0.0</imagData>
        <imagData T="13">0.0,0.0</imagData>
        <imagData T="13">0.0,0.0</imagData>
        <imagData T="13">0.0,0.0</imagData>
        <imagData T="13">0.0,0.0</imagData>
        <imagData T="13">0.0,0.0</imagData>
        <imagData T="13">0.0,0.0</imagData>
        <imagData T="13">0.0,0.0</imagData>
        <imagData T="13">0.0,0.0</imagData>
        <imagData T="13">0.0,0.0</imagData>
        <imagData T="13">0.0,0.0</imagData>
        <imagData T="13">0.0,0.0</imagData>
        <imagData T="13">0.0,0.0</imagData>
        <imagData T="13">0.0,0.0</imagData>
        <imagData T="13">0.0,0.0</imagData>
        <imagData T="13">0.0,0.0</imagData>
        <imagData T="13">0.0,0.0</imagData>
        <imagData T="13">0.0,0.0</imagData>
        <imagData T="13">0.0,0.0</imagData>
        <imagData T="13">0.0,0.0</imagData>
        <imagData T="13">0.0,0.0</imagData>
        <imagData T="13">0.0,0.0</imagData>
        <imagData T="13">0.0,0.0</imagData>
        <imagData T="13">0.0,0.0</imagData>
        <imagData T="13">0.0,0.0</imagData>
        <imagData T="13">0.0,0.0</imagData>
        <imagData T="13">0.0,0.0</imagData>
        <imagData T="13">0.0,0.0</imagData>
        <imagData T="13">0.0,0.0</imagData>
        <imagData T="13">0.0,0.0</imagData>
        <imagData T="13">0.0,0.0</imagData>
        <imagData T="13">0.0,0.0</imagData>
        <imagData T="13">0.0,0.0</imagData>
        <imagData T="13">0.0,0.0</imagData>
        <imagData T="13">0.0,0.0</imagData>
        <imagData T="13">0.0,0.0</imagData>
        <imagData T="13">0.0,0.0</imagData>
        <imagData T="13">0.0,0.0</imagData>
        <imagData T="13">0.0,0.0</imagData>
        <imagData T="13">0.0,0.0</imagData>
        <imagData T="13">0.0,0.0</imagData>
        <imagData T="13">0.0,0.0</imagData>
        <imagData T="13">0.0,0.0</imagData>
        <imagData T="13">0.0,0.0</imagData>
        <imagData T="13">0.0,0.0</imagData>
        <imagData T="13">0.0,0.0</imagData>
        <imagData T="13">0.0,0.0</imagData>
        <imagData T="13">0.0,0.0</imagData>
        <imagData T="13">0.0,0.0</imagData>
        <imagData T="13">0.0,0.0</imagData>
        <imagData T="13">0.0,0.0</imagData>
        <imagData T="13">0.0,0.0</imagData>
        <imagData T="13">0.0,0.0</imagData>
        <imagData T="13">0.0,0.0</imagData>
        <imagData T="13">0.0,0.0</imagData>
        <imagData T="13">0.0,0.0</imagData>
        <imagData T="13">0.0,0.0</imagData>
        <imagData T="13">0.0,0.0</imagData>
        <imagData T="13">0.0,0.0</imagData>
        <imagData T="13">0.0,0.0</imagData>
        <imagData T="13">0.0,0.0</imagData>
        <imagData T="13">0.0,0.0</imagData>
        <imagData T="13">0.0,0.0</imagData>
        <imagData T="13">0.0,0.0</imagData>
        <imagData T="13">0.0,0.0</imagData>
        <imagData T="13">0.0,0.0</imagData>
        <imagData T="13">0.0,0.0</imagData>
        <imagData T="13">0.0,0.0</imagData>
        <imagData T="13">0.0,0.0</imagData>
        <imagData T="13">0.0,0.0</imagData>
        <imagData T="13">0.0,0.0</imagData>
        <imagData T="13">0.0,0.0</imagData>
        <imagData T="13">0.0,0.0</imagData>
        <imagData T="13">0.0,0.0</imagData>
        <imagData T="13">0.0,0.0</imagData>
        <imagData T="13">0.0,0.0</imagData>
        <imagData T="13">0.0,0.0</imagData>
        <imagData T="13">0.0,0.0</imagData>
        <imagData T="13">0.0,0.0</imagData>
        <imagData T="13">0.0,0.0</imagData>
        <imagData T="13">0.0,0.0</imagData>
        <imagData T="13">0.0,0.0</imagData>
        <imagData T="13">0.0,0.0</imagData>
        <imagData T="13">0.0,0.0</imagData>
        <imagData T="13">0.0,0.0</imagData>
        <imagData T="13">0.0,0.0</imagData>
        <imagData T="13">0.0,0.0</imagData>
        <imagData T="13">0.0,0.0</imagData>
        <imagData T="13">0.0,0.0</imagData>
        <imagData T="13">0.0,0.0</imagData>
        <imagData T="13">0.0,0.0</imagData>
        <imagData T="13">0.0,0.0</imagData>
        <imagData T="13">0.0,0.0</imagData>
        <imagData T="13">0.0,0.0</imagData>
        <imagData T="13">0.0,0.0</imagData>
        <imagData T="13">0.0,0.0</imagData>
        <imagData T="13">0.0,0.0</imagData>
        <imagData T="13">0.0,0.0</imagData>
        <imagData T="13">0.0,0.0</imagData>
        <imagData T="13">0.0,0.0</imagData>
        <imagData T="13">0.0,0.0</imagData>
        <imagData T="13">0.0,0.0</imagData>
        <imagData T="13">0.0,0.0</imagData>
        <imagData T="13">0.0,0.0</imagData>
        <imagData T="13">0.0,0.0</imagData>
        <imagData T="13">0.0,0.0</imagData>
        <imagData T="13">0.0,0.0</imagData>
        <imagData T="13">0.0,0.0</imagData>
        <imagData T="13">0.0,0.0</imagData>
        <imagData T="13">0.0,0.0</imagData>
        <imagData T="13">0.0,0.0</imagData>
        <imagData T="13">0.0,0.0</imagData>
        <imagData T="13">0.0,0.0</imagData>
        <imagData T="13">0.0,0.0</imagData>
        <imagData T="13">0.0,0.0</imagData>
        <imagData T="13">0.0,0.0</imagData>
        <imagData T="13">0.0,0.0</imagData>
        <imagData T="13">0.0,0.0</imagData>
        <imagData T="13">0.0,0.0</imagData>
        <imagData T="13">0.0,0.0</imagData>
        <imagData T="13">0.0,0.0</imagData>
        <imagData T="13">0.0,0.0</imagData>
        <imagData T="13">0.0,0.0</imagData>
        <imagData T="13">0.0,0.0</imagData>
        <imagData T="13">0.0,0.0</imagData>
        <imagData T="13">0.0,0.0</imagData>
        <imagData T="13">0.0,0.0</imagData>
        <imagData T="13">0.0,0.0</imagData>
        <imagData T="13">0.0,0.0</imagData>
        <imagData T="13">0.0,0.0</imagData>
        <imagData T="13">0.0,0.0</imagData>
        <imagData T="13">0.0,0.0</imagData>
        <imagData T="13">0.0,0.0</imagData>
        <imagData T="13">0.0,0.0</imagData>
        <imagData T="13">0.0,0.0</imagData>
        <imagData T="13">0.0,0.0</imagData>
        <imagData T="13">0.0,0.0</imagData>
        <imagData T="13">0.0,0.0</imagData>
        <imagData T="13">0.0,0.0</imagData>
        <imagData T="13">0.0,0.0</imagData>
        <imagData T="13">0.0,0.0</imagData>
        <imagData T="13">0.0,0.0</imagData>
        <imagData T="13">0.0,0.0</imagData>
        <imagData T="13">0.0,0.0</imagData>
        <imagData T="13">0.0,0.0</imagData>
        <imagData T="13">0.0,0.0</imagData>
        <imagData T="13">0.0,0.0</imagData>
        <imagData T="13">0.0,0.0</imagData>
        <imagData T="13">0.0,0.0</imagData>
        <imagData T="13">0.0,0.0</imagData>
        <imagData T="13">0.0,0.0</imagData>
        <imagData T="13">0.0,0.0</imagData>
        <imagData T="13">0.0,0.0</imagData>
        <imagData T="13">0.0,0.0</imagData>
        <imagData T="13">0.0,0.0</imagData>
        <imagData T="13">0.0,0.0</imagData>
        <imagData T="13">0.0,0.0</imagData>
        <imagData T="13">0.0,0.0</imagData>
        <imagData T="13">0.0,0.0</imagData>
        <imagData T="13">0.0,0.0</imagData>
        <imagData T="13">0.0,0.0</imagData>
        <imagData T="13">0.0,0.0</imagData>
        <imagData T="13">0.0,0.0</imagData>
        <imagData T="13">0.0,0.0</imagData>
        <imagData T="13">0.0,0.0</imagData>
        <imagData T="13">0.0,0.0</imagData>
        <imagData T="13">0.0,0.0</imagData>
        <imagData T="13">0.0,0.0</imagData>
        <imagData T="13">0.0,0.0</imagData>
        <imagData T="13">0.0,0.0</imagData>
        <imagData T="13">0.0,0.0</imagData>
        <imagData T="13">0.0,0.0</imagData>
        <imagData T="13">0.0,0.0</imagData>
        <imagData T="13">0.0,0.0</imagData>
        <imagData T="13">0.0,0.0</imagData>
        <imagData T="13">0.0,0.0</imagData>
        <imagData T="13">0.0,0.0</imagData>
        <imagData T="13">0.0,0.0</imagData>
        <imagData T="13">0.0,0.0</imagData>
        <imagData T="13">0.0,0.0</imagData>
        <imagData T="13">0.0,0.0</imagData>
        <imagData T="13">0.0,0.0</imagData>
        <imagData T="13">0.0,0.0</imagData>
        <imagData T="13">0.0,0.0</imagData>
        <imagData T="13">0.0,0.0</imagData>
        <imagData T="13">0.0,0.0</imagData>
        <imagData T="13">0.0,0.0</imagData>
        <imagData T="13">0.0,0.0</imagData>
        <imagData T="13">0.0,0.0</imagData>
        <imagData T="13">0.0,0.0</imagData>
        <imagData T="13">0.0,0.0</imagData>
        <imagData T="13">0.0,0.0</imagData>
        <imagData T="13">0.0,0.0</imagData>
        <imagData T="13">0.0,0.0</imagData>
        <imagData T="13">0.0,0.0</imagData>
        <imagData T="13">0.0,0.0</imagData>
        <imagData T="13">0.0,0.0</imagData>
        <imagData T="13">0.0,0.0</imagData>
        <imagData T="13">0.0,0.0</imagData>
        <imagData T="13">0.0,0.0</imagData>
        <imagData T="13">0.0,0.0</imagData>
        <imagData T="13">0.0,0.0</imagData>
        <imagData T="13">0.0,0.0</imagData>
        <imagData T="13">0.0,0.0</imagData>
        <imagData T="13">0.0,0.0</imagData>
        <imagData T="13">0.0,0.0</imagData>
        <imagData T="13">0.0,0.0</imagData>
        <imagData T="13">0.0,0.0</imagData>
        <imagData T="13">0.0,0.0</imagData>
        <imagData T="13">0.0,0.0</imagData>
        <imagData T="13">0.0,0.0</imagData>
        <imagData T="13">0.0,0.0</imagData>
        <imagData T="13">0.0,0.0</imagData>
        <imagData T="13">0.0,0.0</imagData>
        <imagData T="13">0.0,0.0</imagData>
        <imagData T="13">0.0,0.0</imagData>
        <imagData T="13">0.0,0.0</imagData>
        <imagData T="13">0.0,0.0</imagData>
        <imagData T="13">0.0,0.0</imagData>
        <imagData T="13">0.0,0.0</imagData>
        <imagData T="13">0.0,0.0</imagData>
        <imagData T="13">0.0,0.0</imagData>
        <imagData T="13">0.0,0.0</imagData>
        <imagData T="13">0.0,0.0</imagData>
        <imagData T="13">0.0,0.0</imagData>
        <imagData T="13">0.0,0.0</imagData>
        <imagData T="13">0.0,0.0</imagData>
        <imagData T="13">0.0,0.0</imagData>
        <imagData T="13">0.0,0.0</imagData>
        <imagData T="13">0.0,0.0</imagData>
        <imagData T="13">0.0,0.0</imagData>
        <imagData T="13">0.0,0.0</imagData>
        <imagData T="13">0.0,0.0</imagData>
        <imagData T="13">0.0,0.0</imagData>
        <imagData T="13">0.0,0.0</imagData>
        <imagData T="13">0.0,0.0</imagData>
        <imagData T="13">0.0,0.0</imagData>
        <imagData T="13">0.0,0.0</imagData>
        <imagData T="13">0.0,0.0</imagData>
        <imagData T="13">0.0,0.0</imagData>
        <imagData T="13">0.0,0.0</imagData>
        <imagData T="13">0.0,0.0</imagData>
        <imagData T="13">0.0,0.0</imagData>
        <imagData T="13">0.0,0.0</imagData>
        <imagData T="13">0.0,0.0</imagData>
        <imagData T="13">0.0,0.0</imagData>
        <imagData T="13">0.0,0.0</imagData>
        <imagData T="13">0.0,0.0</imagData>
        <imagData T="13">0.0,0.0</imagData>
        <imagData T="13">0.0,0.0</imagData>
        <imagData T="13">0.0,0.0</imagData>
        <imagData T="13">0.0,0.0</imagData>
        <imagData T="13">0.0,0.0</imagData>
        <imagData T="13">0.0,0.0</imagData>
        <imagData T="13">0.0,0.0</imagData>
        <imagData T="13">0.0,0.0</imagData>
        <imagData T="13">0.0,0.0</imagData>
        <imagData T="13">0.0,0.0</imagData>
        <imagData T="13">0.0,0.0</imagData>
        <imagData T="13">0.0,0.0</imagData>
        <imagData T="13">0.0,0.0</imagData>
        <imagData T="13">0.0,0.0</imagData>
        <imagData T="13">0.0,0.0</imagData>
        <imagData T="13">0.0,0.0</imagData>
        <imagData T="13">0.0,0.0</imagData>
        <imagData T="13">0.0,0.0</imagData>
        <imagData T="13">0.0,0.0</imagData>
        <imagData T="13">0.0,0.0</imagData>
        <imagData T="13">0.0,0.0</imagData>
        <imagData T="13">0.0,0.0</imagData>
        <imagData T="13">0.0,0.0</imagData>
        <imagData T="13">0.0,0.0</imagData>
        <imagData T="13">0.0,0.0</imagData>
        <imagData T="13">0.0,0.0</imagData>
        <imagData T="13">0.0,0.0</imagData>
        <imagData T="13">0.0,0.0</imagData>
        <imagData T="13">0.0,0.0</imagData>
        <imagData T="13">0.0,0.0</imagData>
        <imagData T="13">0.0,0.0</imagData>
        <imagData T="13">0.0,0.0</imagData>
        <imagData T="13">0.0,0.0</imagData>
        <imagData T="13">0.0,0.0</imagData>
        <imagData T="13">0.0,0.0</imagData>
        <imagData T="13">0.0,0.0</imagData>
        <imagData T="13">0.0,0.0</imagData>
        <imagData T="13">0.0,0.0</imagData>
        <imagData T="13">0.0,0.0</imagData>
        <imagData T="13">0.0,0.0</imagData>
        <imagData T="13">0.0,0.0</imagData>
        <imagData T="13">0.0,0.0</imagData>
        <imagData T="13">0.0,0.0</imagData>
        <imagData T="13">0.0,0.0</imagData>
        <imagData T="13">0.0,0.0</imagData>
        <imagData T="13">0.0,0.0</imagData>
        <imagData T="13">0.0,0.0</imagData>
        <imagData T="13">0.0,0.0</imagData>
        <imagData T="13">0.0,0.0</imagData>
        <imagData T="13">0.0,0.0</imagData>
        <imagData T="13">0.0,0.0</imagData>
        <imagData T="13">0.0,0.0</imagData>
        <imagData T="13">0.0,0.0</imagData>
        <imagData T="13">0.0,0.0</imagData>
        <imagData T="13">0.0,0.0</imagData>
        <imagData T="13">0.0,0.0</imagData>
        <imagData T="13">0.0,0.0</imagData>
        <imagData T="13">0.0,0.0</imagData>
        <imagData T="13">0.0,0.0</imagData>
        <imagData T="13">0.0,0.0</imagData>
        <imagData T="13">0.0,0.0</imagData>
        <imagData T="13">0.0,0.0</imagData>
        <imagData T="13">0.0,0.0</imagData>
        <imagData T="13">0.0,0.0</imagData>
        <imagData T="13">0.0,0.0</imagData>
        <imagData T="13">0.0,0.0</imagData>
        <imagData T="13">0.0,0.0</imagData>
        <imagData T="13">0.0,0.0</imagData>
        <imagData T="13">0.0,0.0</imagData>
        <imagData T="13">0.0,0.0</imagData>
        <imagData T="13">0.0,0.0</imagData>
        <imagData T="13">0.0,0.0</imagData>
        <imagData T="13">0.0,0.0</imagData>
        <imagData T="13">0.0,0.0</imagData>
        <imagData T="13">0.0,0.0</imagData>
        <imagData T="13">0.0,0.0</imagData>
        <imagData T="13">0.0,0.0</imagData>
        <imagData T="13">0.0,0.0</imagData>
        <imagData T="13">0.0,0.0</imagData>
        <imagData T="13">0.0,0.0</imagData>
        <imagData T="13">0.0,0.0</imagData>
        <imagData T="13">0.0,0.0</imagData>
        <imagData T="13">0.0,0.0</imagData>
        <imagData T="13">0.0,0.0</imagData>
        <imagData T="13">0.0,0.0</imagData>
        <imagData T="13">0.0,0.0</imagData>
        <imagData T="13">0.0,0.0</imagData>
        <imagData T="13">0.0,0.0</imagData>
        <imagData T="13">0.0,0.0</imagData>
        <imagData T="13">0.0,0.0</imagData>
        <imagData T="13">0.0,0.0</imagData>
        <imagData T="13">0.0,0.0</imagData>
        <imagData T="13">0.0,0.0</imagData>
        <imagData T="13">0.0,0.0</imagData>
        <imagData T="13">0.0,0.0</imagData>
        <imagData T="13">0.0,0.0</imagData>
        <imagData T="13">0.0,0.0</imagData>
        <imagData T="13">0.0,0.0</imagData>
        <imagData T="13">0.0,0.0</imagData>
        <imagData T="13">0.0,0.0</imagData>
        <imagData T="13">0.0,0.0</imagData>
        <imagData T="13">0.0,0.0</imagData>
        <imagData T="13">0.0,0.0</imagData>
        <imagData T="13">0.0,0.0</imagData>
        <imagData T="13">0.0,0.0</imagData>
        <imagData T="13">0.0,0.0</imagData>
        <imagData T="13">0.0,0.0</imagData>
        <imagData T="13">0.0,0.0</imagData>
        <imagData T="13">0.0,0.0</imagData>
        <imagData T="13">0.0,0.0</imagData>
        <imagData T="13">0.0,0.0</imagData>
        <imagData T="13">0.0,0.0</imagData>
        <imagData T="13">0.0,0.0</imagData>
        <imagData T="13">0.0,0.0</imagData>
        <imagData T="13">0.0,0.0</imagData>
        <imagData T="13">0.0,0.0</imagData>
        <imagData T="13">0.0,0.0</imagData>
        <imagData T="13">0.0,0.0</imagData>
        <imagData T="13">0.0,0.0</imagData>
        <imagData T="13">0.0,0.0</imagData>
        <imagData T="13">0.0,0.0</imagData>
        <imagData T="13">0.0,0.0</imagData>
        <imagData T="13">0.0,0.0</imagData>
        <imagData T="13">0.0,0.0</imagData>
        <imagData T="13">0.0,0.0</imagData>
        <imagData T="13">0.0,0.0</imagData>
        <imagData T="13">0.0,0.0</imagData>
        <imagData T="13">0.0,0.0</imagData>
        <imagData T="13">0.0,0.0</imagData>
        <imagData T="13">0.0,0.0</imagData>
        <imagData T="13">0.0,0.0</imagData>
        <imagData T="13">0.0,0.0</imagData>
        <imagData T="13">0.0,0.0</imagData>
        <imagData T="13">0.0,0.0</imagData>
        <imagData T="13">0.0,0.0</imagData>
        <imagData T="13">0.0,0.0</imagData>
        <imagData T="13">0.0,0.0</imagData>
        <imagData T="13">0.0,0.0</imagData>
        <imagData T="13">0.0,0.0</imagData>
        <imagData T="13">0.0,0.0</imagData>
        <imagData T="13">0.0,0.0</imagData>
        <imagData T="13">0.0,0.0</imagData>
        <imagData T="13">0.0,0.0</imagData>
        <imagData T="13">0.0,0.0</imagData>
        <imagData T="13">0.0,0.0</imagData>
        <imagData T="13">0.0,0.0</imagData>
        <imagData T="13">0.0,0.0</imagData>
        <imagData T="13">0.0,0.0</imagData>
        <imagData T="13">0.0,0.0</imagData>
        <imagData T="13">0.0,0.0</imagData>
        <imagData T="13">0.0,0.0</imagData>
        <imagData T="13">0.0,0.0</imagData>
        <imagData T="13">0.0,0.0</imagData>
        <imagData T="13">0.0,0.0</imagData>
        <imagData T="13">0.0,0.0</imagData>
        <imagData T="13">0.0,0.0</imagData>
        <imagData T="13">0.0,0.0</imagData>
        <imagData T="13">0.0,0.0</imagData>
        <imagData T="13">0.0,0.0</imagData>
        <imagData T="13">0.0,0.0</imagData>
        <imagData T="13">0.0,0.0</imagData>
        <imagData T="13">0.0,0.0</imagData>
        <imagData T="13">0.0,0.0</imagData>
        <imagData T="13">0.0,0.0</imagData>
        <imagData T="13">0.0,0.0</imagData>
        <imagData T="13">0.0,0.0</imagData>
        <imagData T="13">0.0,0.0</imagData>
        <imagData T="13">0.0,0.0</imagData>
        <imagData T="13">0.0,0.0</imagData>
        <imagData T="13">0.0,0.0</imagData>
        <imagData T="13">0.0,0.0</imagData>
        <imagData T="13">0.0,0.0</imagData>
        <imagData T="13">0.0,0.0</imagData>
        <imagData T="13">0.0,0.0</imagData>
        <imagData T="13">0.0,0.0</imagData>
        <imagData T="13">0.0,0.0</imagData>
        <imagData T="13">0.0,0.0</imagData>
        <imagData T="13">0.0,0.0</imagData>
        <imagData T="13">0.0,0.0</imagData>
        <imagData T="13">0.0,0.0</imagData>
        <imagData T="13">0.0,0.0</imagData>
        <imagData T="13">0.0,0.0</imagData>
        <imagData T="13">0.0,0.0</imagData>
        <imagData T="13">0.0,0.0</imagData>
        <imagData T="13">0.0,0.0</imagData>
        <imagData T="13">0.0,0.0</imagData>
        <imagData T="13">0.0,0.0</imagData>
        <imagData T="13">0.0,0.0</imagData>
        <imagData T="13">0.0,0.0</imagData>
        <imagData T="13">0.0,0.0</imagData>
        <imagData T="13">0.0,0.0</imagData>
        <imagData T="13">0.0,0.0</imagData>
        <imagData T="13">0.0,0.0</imagData>
        <imagData T="13">0.0,0.0</imagData>
        <imagData T="13">0.0,0.0</imagData>
        <imagData T="13">0.0,0.0</imagData>
        <imagData T="13">0.0,0.0</imagData>
        <imagData T="13">0.0,0.0</imagData>
        <imagData T="13">0.0,0.0</imagData>
        <imagData T="13">0.0,0.0</imagData>
        <imagData T="13">0.0,0.0</imagData>
        <imagData T="13">0.0,0.0</imagData>
        <imagData T="13">0.0,0.0</imagData>
        <imagData T="13">0.0,0.0</imagData>
        <imagData T="13">0.0,0.0</imagData>
        <imagData T="13">0.0,0.0</imagData>
        <imagData T="13">0.0,0.0</imagData>
        <imagData T="13">0.0,0.0</imagData>
        <imagData T="13">0.0,0.0</imagData>
        <imagData T="13">0.0,0.0</imagData>
        <imagData T="13">0.0,0.0</imagData>
        <imagData T="13">0.0,0.0</imagData>
        <imagData T="13">0.0,0.0</imagData>
        <imagData T="13">0.0,0.0</imagData>
        <imagData T="13">0.0,0.0</imagData>
        <imagData T="13">0.0,0.0</imagData>
        <imagData T="13">0.0,0.0</imagData>
        <imagData T="13">0.0,0.0</imagData>
        <imagData T="13">0.0,0.0</imagData>
        <imagData T="13">0.0,0.0</imagData>
        <imagData T="13">0.0,0.0</imagData>
        <imagData T="13">0.0,0.0</imagData>
        <imagData T="13">0.0,0.0</imagData>
        <imagData T="13">0.0,0.0</imagData>
        <imagData T="13">0.0,0.0</imagData>
        <imagData T="13">0.0,0.0</imagData>
        <imagData T="13">0.0,0.0</imagData>
        <imagData T="13">0.0,0.0</imagData>
        <imagData T="13">0.0,0.0</imagData>
        <imagData T="13">0.0,0.0</imagData>
        <imagData T="13">0.0,0.0</imagData>
        <imagData T="13">0.0,0.0</imagData>
        <imagData T="13">0.0,0.0</imagData>
        <imagData T="13">0.0,0.0</imagData>
        <imagData T="13">0.0,0.0</imagData>
        <imagData T="13">0.0,0.0</imagData>
        <imagData T="13">0.0,0.0</imagData>
        <imagData T="13">0.0,0.0</imagData>
        <imagData T="13">0.0,0.0</imagData>
        <imagData T="13">0.0,0.0</imagData>
        <imagData T="13">0.0,0.0</imagData>
        <imagData T="13">0.0,0.0</imagData>
        <imagData T="13">0.0,0.0</imagData>
        <imagData T="13">0.0,0.0</imagData>
        <imagData T="13">0.0,0.0</imagData>
        <imagData T="13">0.0,0.0</imagData>
        <imagData T="13">0.0,0.0</imagData>
        <imagData T="13">0.0,0.0</imagData>
        <imagData T="13">0.0,0.0</imagData>
        <imagData T="13">0.0,0.0</imagData>
        <imagData T="13">0.0,0.0</imagData>
        <imagData T="13">0.0,0.0</imagData>
        <imagData T="13">0.0,0.0</imagData>
        <imagData T="13">0.0,0.0</imagData>
        <imagData T="13">0.0,0.0</imagData>
        <imagData T="13">0.0,0.0</imagData>
        <imagData T="13">0.0,0.0</imagData>
        <imagData T="13">0.0,0.0</imagData>
        <imagData T="13">0.0,0.0</imagData>
        <imagData T="13">0.0,0.0</imagData>
        <imagData T="13">0.0,0.0</imagData>
        <imagData T="13">0.0,0.0</imagData>
        <imagData T="13">0.0,0.0</imagData>
        <imagData T="13">0.0,0.0</imagData>
        <imagData T="13">0.0,0.0</imagData>
        <imagData T="13">0.0,0.0</imagData>
        <imagData T="13">0.0,0.0</imagData>
        <imagData T="13">0.0,0.0</imagData>
        <imagData T="13">0.0,0.0</imagData>
        <imagData T="13">0.0,0.0</imagData>
        <imagData T="13">0.0,0.0</imagData>
        <imagData T="13">0.0,0.0</imagData>
        <imagData T="13">0.0,0.0</imagData>
        <imagData T="13">0.0,0.0</imagData>
        <imagData T="13">0.0,0.0</imagData>
        <imagData T="13">0.0,0.0</imagData>
        <imagData T="13">0.0,0.0</imagData>
        <imagData T="13">0.0,0.0</imagData>
        <imagData T="13">0.0,0.0</imagData>
        <imagData T="13">0.0,0.0</imagData>
        <imagData T="13">0.0,0.0</imagData>
        <imagData T="13">0.0,0.0</imagData>
        <imagData T="13">0.0,0.0</imagData>
        <imagData T="13">0.0,0.0</imagData>
        <imagData T="13">0.0,0.0</imagData>
        <imagData T="13">0.0,0.0</imagData>
        <imagData T="13">0.0,0.0</imagData>
        <imagData T="13">0.0,0.0</imagData>
        <imagData T="13">0.0,0.0</imagData>
        <imagData T="13">0.0,0.0</imagData>
        <imagData T="13">0.0,0.0</imagData>
        <imagData T="13">0.0,0.0</imagData>
        <imagData T="13">0.0,0.0</imagData>
        <imagData T="13">0.0,0.0</imagData>
        <imagData T="13">0.0,0.0</imagData>
        <imagData T="13">0.0,0.0</imagData>
        <imagData T="13">0.0,0.0</imagData>
        <imagData T="13">0.0,0.0</imagData>
        <imagData T="13">0.0,0.0</imagData>
        <imagData T="13">0.0,0.0</imagData>
        <imagData T="13">0.0,0.0</imagData>
        <imagData T="13">0.0,0.0</imagData>
        <imagData T="13">0.0,0.0</imagData>
        <imagData T="13">0.0,0.0</imagData>
        <imagData T="13">0.0,0.0</imagData>
        <imagData T="13">0.0,0.0</imagData>
        <imagData T="13">0.0,0.0</imagData>
        <imagData T="13">0.0,0.0</imagData>
        <imagData T="13">0.0,0.0</imagData>
        <imagData T="13">0.0,0.0</imagData>
        <imagData T="13">0.0,0.0</imagData>
        <imagData T="13">0.0,0.0</imagData>
        <imagData T="13">0.0,0.0</imagData>
        <imagData T="13">0.0,0.0</imagData>
        <imagData T="13">0.0,0.0</imagData>
        <imagData T="13">0.0,0.0</imagData>
        <imagData T="13">0.0,0.0</imagData>
        <imagData T="13">0.0,0.0</imagData>
        <imagData T="13">0.0,0.0</imagData>
        <imagData T="13">0.0,0.0</imagData>
        <imagData T="13">0.0,0.0</imagData>
        <imagData T="13">0.0,0.0</imagData>
        <imagData T="13">0.0,0.0</imagData>
        <imagData T="13">0.0,0.0</imagData>
        <imagData T="13">0.0,0.0</imagData>
        <imagData T="13">0.0,0.0</imagData>
        <imagData T="13">0.0,0.0</imagData>
        <imagData T="13">0.0,0.0</imagData>
        <imagData T="13">0.0,0.0</imagData>
        <imagData T="13">0.0,0.0</imagData>
        <imagData T="13">0.0,0.0</imagData>
        <imagData T="13">0.0,0.0</imagData>
        <imagData T="13">0.0,0.0</imagData>
        <imagData T="13">0.0,0.0</imagData>
        <imagData T="13">0.0,0.0</imagData>
        <imagData T="13">0.0,0.0</imagData>
        <imagData T="13">0.0,0.0</imagData>
        <imagData T="13">0.0,0.0</imagData>
        <imagData T="13">0.0,0.0</imagData>
        <imagData T="13">0.0,0.0</imagData>
        <imagData T="13">0.0,0.0</imagData>
        <imagData T="13">0.0,0.0</imagData>
        <imagData T="13">0.0,0.0</imagData>
        <imagData T="13">0.0,0.0</imagData>
        <imagData T="13">0.0,0.0</imagData>
        <imagData T="13">0.0,0.0</imagData>
        <imagData T="13">0.0,0.0</imagData>
        <imagData T="13">0.0,0.0</imagData>
        <imagData T="13">0.0,0.0</imagData>
        <imagData T="13">0.0,0.0</imagData>
        <imagData T="13">0.0,0.0</imagData>
        <imagData T="13">0.0,0.0</imagData>
        <imagData T="13">0.0,0.0</imagData>
        <imagData T="13">0.0,0.0</imagData>
        <imagData T="13">0.0,0.0</imagData>
        <imagData T="13">0.0,0.0</imagData>
        <imagData T="13">0.0,0.0</imagData>
        <imagData T="13">0.0,0.0</imagData>
        <imagData T="13">0.0,0.0</imagData>
        <imagData T="13">0.0,0.0</imagData>
        <imagData T="13">0.0,0.0</imagData>
        <imagData T="13">0.0,0.0</imagData>
        <imagData T="13">0.0,0.0</imagData>
        <imagData T="13">0.0,0.0</imagData>
        <imagData T="13">0.0,0.0</imagData>
        <imagData T="13">0.0,0.0</imagData>
        <imagData T="13">0.0,0.0</imagData>
        <imagData T="13">0.0,0.0</imagData>
        <imagData T="13">0.0,0.0</imagData>
        <imagData T="13">0.0,0.0</imagData>
        <imagData T="13">0.0,0.0</imagData>
        <imagData T="13">0.0,0.0</imagData>
        <imagData T="13">0.0,0.0</imagData>
        <imagData T="13">0.0,0.0</imagData>
        <imagData T="13">0.0,0.0</imagData>
        <imagData T="13">0.0,0.0</imagData>
        <imagData T="13">0.0,0.0</imagData>
        <imagData T="13">0.0,0.0</imagData>
        <imagData T="13">0.0,0.0</imagData>
        <imagData T="13">0.0,0.0</imagData>
        <imagData T="13">0.0,0.0</imagData>
        <imagData T="13">0.0,0.0</imagData>
        <imagData T="13">0.0,0.0</imagData>
        <imagData T="13">0.0,0.0</imagData>
        <imagData T="13">0.0,0.0</imagData>
        <imagData T="13">0.0,0.0</imagData>
        <imagData T="13">0.0,0.0</imagData>
        <imagData T="13">0.0,0.0</imagData>
        <imagData T="13">0.0,0.0</imagData>
        <imagData T="13">0.0,0.0</imagData>
        <imagData T="13">0.0,0.0</imagData>
        <imagData T="13">0.0,0.0</imagData>
        <imagData T="13">0.0,0.0</imagData>
        <imagData T="13">0.0,0.0</imagData>
        <imagData T="13">0.0,0.0</imagData>
        <imagData T="13">0.0,0.0</imagData>
        <imagData T="13">0.0,0.0</imagData>
        <imagData T="13">0.0,0.0</imagData>
        <imagData T="13">0.0,0.0</imagData>
        <imagData T="13">0.0,0.0</imagData>
        <imagData T="13">0.0,0.0</imagData>
        <imagData T="13">0.0,0.0</imagData>
        <imagData T="13">0.0,0.0</imagData>
        <imagData T="13">0.0,0.0</imagData>
        <imagData T="13">0.0,0.0</imagData>
        <imagData T="13">0.0,0.0</imagData>
        <imagData T="13">0.0,0.0</imagData>
        <imagData T="13">0.0,0.0</imagData>
        <imagData T="13">0.0,0.0</imagData>
        <imagData T="13">0.0,0.0</imagData>
        <imagData T="13">0.0,0.0</imagData>
        <imagData T="13">0.0,0.0</imagData>
        <imagData T="13">0.0,0.0</imagData>
        <imagData T="13">0.0,0.0</imagData>
        <imagData T="13">0.0,0.0</imagData>
        <imagData T="13">0.0,0.0</imagData>
        <imagData T="13">0.0,0.0</imagData>
        <imagData T="13">0.0,0.0</imagData>
        <imagData T="13">0.0,0.0</imagData>
        <imagData T="13">0.0,0.0</imagData>
        <imagData T="13">0.0,0.0</imagData>
        <imagData T="13">0.0,0.0</imagData>
        <imagData T="13">0.0,0.0</imagData>
        <imagData T="13">0.0,0.0</imagData>
        <imagData T="13">0.0,0.0</imagData>
        <imagData T="13">0.0,0.0</imagData>
        <imagData T="13">0.0,0.0</imagData>
        <imagData T="13">0.0,0.0</imagData>
        <imagData T="13">0.0,0.0</imagData>
        <imagData T="13">0.0,0.0</imagData>
        <imagData T="13">0.0,0.0</imagData>
        <imagData T="13">0.0,0.0</imagData>
        <imagData T="13">0.0,0.0</imagData>
        <imagData T="13">0.0,0.0</imagData>
        <imagData T="13">0.0,0.0</imagData>
        <imagData T="13">0.0,0.0</imagData>
        <imagData T="13">0.0,0.0</imagData>
        <imagData T="13">0.0,0.0</imagData>
        <imagData T="13">0.0,0.0</imagData>
        <imagData T="13">0.0,0.0</imagData>
        <imagData T="13">0.0,0.0</imagData>
        <imagData T="13">0.0,0.0</imagData>
        <imagData T="13">0.0,0.0</imagData>
        <imagData T="13">0.0,0.0</imagData>
        <imagData T="13">0.0,0.0</imagData>
        <imagData T="13">0.0,0.0</imagData>
        <imagData T="13">0.0,0.0</imagData>
        <imagData T="13">0.0,0.0</imagData>
        <imagData T="13">0.0,0.0</imagData>
        <imagData T="13">0.0,0.0</imagData>
        <imagData T="13">0.0,0.0</imagData>
        <imagData T="13">0.0,0.0</imagData>
        <imagData T="13">0.0,0.0</imagData>
        <imagData T="13">0.0,0.0</imagData>
        <imagData T="13">0.0,0.0</imagData>
        <imagData T="13">0.0,0.0</imagData>
        <imagData T="13">0.0,0.0</imagData>
        <imagData T="13">0.0,0.0</imagData>
        <imagData T="13">0.0,0.0</imagData>
        <imagData T="13">0.0,0.0</imagData>
        <imagData T="13">0.0,0.0</imagData>
        <imagData T="13">0.0,0.0</imagData>
        <imagData T="13">0.0,0.0</imagData>
        <imagData T="13">0.0,0.0</imagData>
        <imagData T="13">0.0,0.0</imagData>
        <imagData T="13">0.0,0.0</imagData>
        <imagData T="13">0.0,0.0</imagData>
        <imagData T="13">0.0,0.0</imagData>
        <imagData T="13">0.0,0.0</imagData>
        <imagData T="13">0.0,0.0</imagData>
        <imagData T="13">0.0,0.0</imagData>
        <imagData T="13">0.0,0.0</imagData>
        <imagData T="13">0.0,0.0</imagData>
        <imagData T="13">0.0,0.0</imagData>
        <imagData T="13">0.0,0.0</imagData>
        <imagData T="13">0.0,0.0</imagData>
        <imagData T="13">0.0,0.0</imagData>
        <imagData T="13">0.0,0.0</imagData>
        <imagData T="13">0.0,0.0</imagData>
        <imagData T="13">0.0,0.0</imagData>
        <imagData T="13">0.0,0.0</imagData>
        <imagData T="13">0.0,0.0</imagData>
        <imagData T="13">0.0,0.0</imagData>
        <imagData T="13">0.0,0.0</imagData>
        <imagData T="13">0.0,0.0</imagData>
        <imagData T="13">0.0,0.0</imagData>
        <imagData T="13">0.0,0.0</imagData>
        <imagData T="13">0.0,0.0</imagData>
        <imagData T="13">0.0,0.0</imagData>
        <imagData T="13">0.0,0.0</imagData>
        <imagData T="13">0.0,0.0</imagData>
        <imagData T="13">0.0,0.0</imagData>
        <imagData T="13">0.0,0.0</imagData>
        <imagData T="13">0.0,0.0</imagData>
        <imagData T="13">0.0,0.0</imagData>
        <imagData T="13">0.0,0.0</imagData>
        <imagData T="13">0.0,0.0</imagData>
        <imagData T="13">0.0,0.0</imagData>
        <imagData T="13">0.0,0.0</imagData>
        <imagData T="13">0.0,0.0</imagData>
        <imagData T="13">0.0,0.0</imagData>
        <imagData T="13">0.0,0.0</imagData>
        <imagData T="13">0.0,0.0</imagData>
        <imagData T="13">0.0,0.0</imagData>
        <imagData T="13">0.0,0.0</imagData>
        <imagData T="13">0.0,0.0</imagData>
        <imagData T="13">0.0,0.0</imagData>
        <imagData T="13">0.0,0.0</imagData>
        <imagData T="13">0.0,0.0</imagData>
        <imagData T="13">0.0,0.0</imagData>
        <imagData T="13">0.0,0.0</imagData>
        <imagData T="13">0.0,0.0</imagData>
        <imagData T="13">0.0,0.0</imagData>
        <imagData T="13">0.0,0.0</imagData>
        <imagData T="13">0.0,0.0</imagData>
        <imagData T="13">0.0,0.0</imagData>
        <imagData T="13">0.0,0.0</imagData>
        <imagData T="13">0.0,0.0</imagData>
        <imagData T="13">0.0,0.0</imagData>
        <imagData T="13">0.0,0.0</imagData>
        <imagData T="13">0.0,0.0</imagData>
        <imagData T="13">0.0,0.0</imagData>
        <imagData T="13">0.0,0.0</imagData>
        <imagData T="13">0.0,0.0</imagData>
        <imagData T="13">0.0,0.0</imagData>
        <imagData T="13">0.0,0.0</imagData>
        <imagData T="13">0.0,0.0</imagData>
        <imagData T="13">0.0,0.0</imagData>
        <imagData T="13">0.0,0.0</imagData>
        <imagData T="13">0.0,0.0</imagData>
        <imagData T="13">0.0,0.0</imagData>
        <imagData T="13">0.0,0.0</imagData>
        <imagData T="13">0.0,0.0</imagData>
        <imagData T="13">0.0,0.0</imagData>
        <imagData T="13">0.0,0.0</imagData>
        <imagData T="13">0.0,0.0</imagData>
        <imagData T="13">0.0,0.0</imagData>
        <imagData T="13">0.0,0.0</imagData>
        <imagData T="13">0.0,0.0</imagData>
        <imagData T="13">0.0,0.0</imagData>
        <imagData T="13">0.0,0.0</imagData>
        <imagData T="13">0.0,0.0</imagData>
        <imagData T="13">0.0,0.0</imagData>
        <imagData T="13">0.0,0.0</imagData>
        <imagData T="13">0.0,0.0</imagData>
        <imagData T="13">0.0,0.0</imagData>
        <imagData T="13">0.0,0.0</imagData>
        <imagData T="13">0.0,0.0</imagData>
        <imagData T="13">0.0,0.0</imagData>
        <imagData T="13">0.0,0.0</imagData>
        <imagData T="13">0.0,0.0</imagData>
        <imagData T="13">0.0,0.0</imagData>
        <imagData T="13">0.0,0.0</imagData>
        <imagData T="13">0.0,0.0</imagData>
        <imagData T="13">0.0,0.0</imagData>
        <imagData T="13">0.0,0.0</imagData>
        <imagData T="13">0.0,0.0</imagData>
        <imagData T="13">0.0,0.0</imagData>
        <imagData T="13">0.0,0.0</imagData>
        <imagData T="13">0.0,0.0</imagData>
        <imagData T="13">0.0,0.0</imagData>
        <imagData T="13">0.0,0.0</imagData>
        <imagData T="13">0.0,0.0</imagData>
        <imagData T="13">0.0,0.0</imagData>
        <imagData T="13">0.0,0.0</imagData>
        <imagData T="13">0.0,0.0</imagData>
        <imagData T="13">0.0,0.0</imagData>
        <imagData T="13">0.0,0.0</imagData>
        <imagData T="13">0.0,0.0</imagData>
        <imagData T="13">0.0,0.0</imagData>
        <imagData T="13">0.0,0.0</imagData>
        <imagData T="13">0.0,0.0</imagData>
        <imagData T="13">0.0,0.0</imagData>
        <imagData T="13">0.0,0.0</imagData>
        <imagData T="13">0.0,0.0</imagData>
        <imagData T="13">0.0,0.0</imagData>
        <imagData T="13">0.0,0.0</imagData>
        <imagData T="13">0.0,0.0</imagData>
        <imagData T="13">0.0,0.0</imagData>
        <imagData T="13">0.0,0.0</imagData>
        <imagData T="13">0.0,0.0</imagData>
        <imagData T="13">0.0,0.0</imagData>
        <imagData T="13">0.0,0.0</imagData>
        <imagData T="13">0.0,0.0</imagData>
        <imagData T="13">0.0,0.0</imagData>
        <imagData T="13">0.0,0.0</imagData>
        <imagData T="13">0.0,0.0</imagData>
        <imagData T="13">0.0,0.0</imagData>
        <imagData T="13">0.0,0.0</imagData>
        <imagData T="13">0.0,0.0</imagData>
        <imagData T="13">0.0,0.0</imagData>
        <imagData T="13">0.0,0.0</imagData>
        <imagData T="13">0.0,0.0</imagData>
        <imagData T="13">0.0,0.0</imagData>
        <imagData T="13">0.0,0.0</imagData>
        <imagData T="13">0.0,0.0</imagData>
        <!-- The column headers. -->
        <columnHeaders T="1">2,'Time (s)','Surface concentration (mol/m^2)'</columnHeaders>
        <!-- The row headers. -->
        <rowHeaders T="1">0</rowHeaders>
        <!-- True if the feature has ever been evaluated to a table -->
        <propertyValue T="30" value="on" name="p:hasbeenevaluated"></propertyValue>
        <!-- Row structure -->
        <propertyValue T="30" valueMatrix="1001|4,'0','1','1','1'|4,'0','1','1','1'|4,'0','1','1','1'|4,'0','1','1','1'|4,'0','1','1','1'|4,'0','1','1','1'|4,'0','1','1','1'|4,'0','1','1','1'|4,'0','1','1','1'|4,'0','1','1','1'|4,'0','1','1','1'|4,'0','1','1','1'|4,'0','1','1','1'|4,'0','1','1','1'|4,'0','1','1','1'|4,'0','1','1','1'|4,'0','1','1','1'|4,'0','1','1','1'|4,'0','1','1','1'|4,'0','1','1','1'|4,'0','1','1','1'|4,'0','1','1','1'|4,'0','1','1','1'|4,'0','1','1','1'|4,'0','1','1','1'|4,'0','1','1','1'|4,'0','1','1','1'|4,'0','1','1','1'|4,'0','1','1','1'|4,'0','1','1','1'|4,'0','1','1','1'|4,'0','1','1','1'|4,'0','1','1','1'|4,'0','1','1','1'|4,'0','1','1','1'|4,'0','1','1','1'|4,'0','1','1','1'|4,'0','1','1','1'|4,'0','1','1','1'|4,'0','1','1','1'|4,'0','1','1','1'|4,'0','1','1','1'|4,'0','1','1','1'|4,'0','1','1','1'|4,'0','1','1','1'|4,'0','1','1','1'|4,'0','1','1','1'|4,'0','1','1','1'|4,'0','1','1','1'|4,'0','1','1','1'|4,'0','1','1','1'|4,'0','1','1','1'|4,'0','1','1','1'|4,'0','1','1','1'|4,'0','1','1','1'|4,'0','1','1','1'|4,'0','1','1','1'|4,'0','1','1','1'|4,'0','1','1','1'|4,'0','1','1','1'|4,'0','1','1','1'|4,'0','1','1','1'|4,'0','1','1','1'|4,'0','1','1','1'|4,'0','1','1','1'|4,'0','1','1','1'|4,'0','1','1','1'|4,'0','1','1','1'|4,'0','1','1','1'|4,'0','1','1','1'|4,'0','1','1','1'|4,'0','1','1','1'|4,'0','1','1','1'|4,'0','1','1','1'|4,'0','1','1','1'|4,'0','1','1','1'|4,'0','1','1','1'|4,'0','1','1','1'|4,'0','1','1','1'|4,'0','1','1','1'|4,'0','1','1','1'|4,'0','1','1','1'|4,'0','1','1','1'|4,'0','1','1','1'|4,'0','1','1','1'|4,'0','1','1','1'|4,'0','1','1','1'|4,'0','1','1','1'|4,'0','1','1','1'|4,'0','1','1','1'|4,'0','1','1','1'|4,'0','1','1','1'|4,'0','1','1','1'|4,'0','1','1','1'|4,'0','1','1','1'|4,'0','1','1','1'|4,'0','1','1','1'|4,'0','1','1','1'|4,'0','1','1','1'|4,'0','1','1','1'|4,'0','1','1','1'|4,'0','1','1','1'|4,'0','1','1','1'|4,'0','1','1','1'|4,'0','1','1','1'|4,'0','1','1','1'|4,'0','1','1','1'|4,'0','1','1','1'|4,'0','1','1','1'|4,'0','1','1','1'|4,'0','1','1','1'|4,'0','1','1','1'|4,'0','1','1','1'|4,'0','1','1','1'|4,'0','1','1','1'|4,'0','1','1','1'|4,'0','1','1','1'|4,'0','1','1','1'|4,'0','1','1','1'|4,'0','1','1','1'|4,'0','1','1','1'|4,'0','1','1','1'|4,'0','1','1','1'|4,'0','1','1','1'|4,'0','1','1','1'|4,'0','1','1','1'|4,'0','1','1','1'|4,'0','1','1','1'|4,'0','1','1','1'|4,'0','1','1','1'|4,'0','1','1','1'|4,'0','1','1','1'|4,'0','1','1','1'|4,'0','1','1','1'|4,'0','1','1','1'|4,'0','1','1','1'|4,'0','1','1','1'|4,'0','1','1','1'|4,'0','1','1','1'|4,'0','1','1','1'|4,'0','1','1','1'|4,'0','1','1','1'|4,'0','1','1','1'|4,'0','1','1','1'|4,'0','1','1','1'|4,'0','1','1','1'|4,'0','1','1','1'|4,'0','1','1','1'|4,'0','1','1','1'|4,'0','1','1','1'|4,'0','1','1','1'|4,'0','1','1','1'|4,'0','1','1','1'|4,'0','1','1','1'|4,'0','1','1','1'|4,'0','1','1','1'|4,'0','1','1','1'|4,'0','1','1','1'|4,'0','1','1','1'|4,'0','1','1','1'|4,'0','1','1','1'|4,'0','1','1','1'|4,'0','1','1','1'|4,'0','1','1','1'|4,'0','1','1','1'|4,'0','1','1','1'|4,'0','1','1','1'|4,'0','1','1','1'|4,'0','1','1','1'|4,'0','1','1','1'|4,'0','1','1','1'|4,'0','1','1','1'|4,'0','1','1','1'|4,'0','1','1','1'|4,'0','1','1','1'|4,'0','1','1','1'|4,'0','1','1','1'|4,'0','1','1','1'|4,'0','1','1','1'|4,'0','1','1','1'|4,'0','1','1','1'|4,'0','1','1','1'|4,'0','1','1','1'|4,'0','1','1','1'|4,'0','1','1','1'|4,'0','1','1','1'|4,'0','1','1','1'|4,'0','1','1','1'|4,'0','1','1','1'|4,'0','1','1','1'|4,'0','1','1','1'|4,'0','1','1','1'|4,'0','1','1','1'|4,'0','1','1','1'|4,'0','1','1','1'|4,'0','1','1','1'|4,'0','1','1','1'|4,'0','1','1','1'|4,'0','1','1','1'|4,'0','1','1','1'|4,'0','1','1','1'|4,'0','1','1','1'|4,'0','1','1','1'|4,'0','1','1','1'|4,'0','1','1','1'|4,'0','1','1','1'|4,'0','1','1','1'|4,'0','1','1','1'|4,'0','1','1','1'|4,'0','1','1','1'|4,'0','1','1','1'|4,'0','1','1','1'|4,'0','1','1','1'|4,'0','1','1','1'|4,'0','1','1','1'|4,'0','1','1','1'|4,'0','1','1','1'|4,'0','1','1','1'|4,'0','1','1','1'|4,'0','1','1','1'|4,'0','1','1','1'|4,'0','1','1','1'|4,'0','1','1','1'|4,'0','1','1','1'|4,'0','1','1','1'|4,'0','1','1','1'|4,'0','1','1','1'|4,'0','1','1','1'|4,'0','1','1','1'|4,'0','1','1','1'|4,'0','1','1','1'|4,'0','1','1','1'|4,'0','1','1','1'|4,'0','1','1','1'|4,'0','1','1','1'|4,'0','1','1','1'|4,'0','1','1','1'|4,'0','1','1','1'|4,'0','1','1','1'|4,'0','1','1','1'|4,'0','1','1','1'|4,'0','1','1','1'|4,'0','1','1','1'|4,'0','1','1','1'|4,'0','1','1','1'|4,'0','1','1','1'|4,'0','1','1','1'|4,'0','1','1','1'|4,'0','1','1','1'|4,'0','1','1','1'|4,'0','1','1','1'|4,'0','1','1','1'|4,'0','1','1','1'|4,'0','1','1','1'|4,'0','1','1','1'|4,'0','1','1','1'|4,'0','1','1','1'|4,'0','1','1','1'|4,'0','1','1','1'|4,'0','1','1','1'|4,'0','1','1','1'|4,'0','1','1','1'|4,'0','1','1','1'|4,'0','1','1','1'|4,'0','1','1','1'|4,'0','1','1','1'|4,'0','1','1','1'|4,'0','1','1','1'|4,'0','1','1','1'|4,'0','1','1','1'|4,'0','1','1','1'|4,'0','1','1','1'|4,'0','1','1','1'|4,'0','1','1','1'|4,'0','1','1','1'|4,'0','1','1','1'|4,'0','1','1','1'|4,'0','1','1','1'|4,'0','1','1','1'|4,'0','1','1','1'|4,'0','1','1','1'|4,'0','1','1','1'|4,'0','1','1','1'|4,'0','1','1','1'|4,'0','1','1','1'|4,'0','1','1','1'|4,'0','1','1','1'|4,'0','1','1','1'|4,'0','1','1','1'|4,'0','1','1','1'|4,'0','1','1','1'|4,'0','1','1','1'|4,'0','1','1','1'|4,'0','1','1','1'|4,'0','1','1','1'|4,'0','1','1','1'|4,'0','1','1','1'|4,'0','1','1','1'|4,'0','1','1','1'|4,'0','1','1','1'|4,'0','1','1','1'|4,'0','1','1','1'|4,'0','1','1','1'|4,'0','1','1','1'|4,'0','1','1','1'|4,'0','1','1','1'|4,'0','1','1','1'|4,'0','1','1','1'|4,'0','1','1','1'|4,'0','1','1','1'|4,'0','1','1','1'|4,'0','1','1','1'|4,'0','1','1','1'|4,'0','1','1','1'|4,'0','1','1','1'|4,'0','1','1','1'|4,'0','1','1','1'|4,'0','1','1','1'|4,'0','1','1','1'|4,'0','1','1','1'|4,'0','1','1','1'|4,'0','1','1','1'|4,'0','1','1','1'|4,'0','1','1','1'|4,'0','1','1','1'|4,'0','1','1','1'|4,'0','1','1','1'|4,'0','1','1','1'|4,'0','1','1','1'|4,'0','1','1','1'|4,'0','1','1','1'|4,'0','1','1','1'|4,'0','1','1','1'|4,'0','1','1','1'|4,'0','1','1','1'|4,'0','1','1','1'|4,'0','1','1','1'|4,'0','1','1','1'|4,'0','1','1','1'|4,'0','1','1','1'|4,'0','1','1','1'|4,'0','1','1','1'|4,'0','1','1','1'|4,'0','1','1','1'|4,'0','1','1','1'|4,'0','1','1','1'|4,'0','1','1','1'|4,'0','1','1','1'|4,'0','1','1','1'|4,'0','1','1','1'|4,'0','1','1','1'|4,'0','1','1','1'|4,'0','1','1','1'|4,'0','1','1','1'|4,'0','1','1','1'|4,'0','1','1','1'|4,'0','1','1','1'|4,'0','1','1','1'|4,'0','1','1','1'|4,'0','1','1','1'|4,'0','1','1','1'|4,'0','1','1','1'|4,'0','1','1','1'|4,'0','1','1','1'|4,'0','1','1','1'|4,'0','1','1','1'|4,'0','1','1','1'|4,'0','1','1','1'|4,'0','1','1','1'|4,'0','1','1','1'|4,'0','1','1','1'|4,'0','1','1','1'|4,'0','1','1','1'|4,'0','1','1','1'|4,'0','1','1','1'|4,'0','1','1','1'|4,'0','1','1','1'|4,'0','1','1','1'|4,'0','1','1','1'|4,'0','1','1','1'|4,'0','1','1','1'|4,'0','1','1','1'|4,'0','1','1','1'|4,'0','1','1','1'|4,'0','1','1','1'|4,'0','1','1','1'|4,'0','1','1','1'|4,'0','1','1','1'|4,'0','1','1','1'|4,'0','1','1','1'|4,'0','1','1','1'|4,'0','1','1','1'|4,'0','1','1','1'|4,'0','1','1','1'|4,'0','1','1','1'|4,'0','1','1','1'|4,'0','1','1','1'|4,'0','1','1','1'|4,'0','1','1','1'|4,'0','1','1','1'|4,'0','1','1','1'|4,'0','1','1','1'|4,'0','1','1','1'|4,'0','1','1','1'|4,'0','1','1','1'|4,'0','1','1','1'|4,'0','1','1','1'|4,'0','1','1','1'|4,'0','1','1','1'|4,'0','1','1','1'|4,'0','1','1','1'|4,'0','1','1','1'|4,'0','1','1','1'|4,'0','1','1','1'|4,'0','1','1','1'|4,'0','1','1','1'|4,'0','1','1','1'|4,'0','1','1','1'|4,'0','1','1','1'|4,'0','1','1','1'|4,'0','1','1','1'|4,'0','1','1','1'|4,'0','1','1','1'|4,'0','1','1','1'|4,'0','1','1','1'|4,'0','1','1','1'|4,'0','1','1','1'|4,'0','1','1','1'|4,'0','1','1','1'|4,'0','1','1','1'|4,'0','1','1','1'|4,'0','1','1','1'|4,'0','1','1','1'|4,'0','1','1','1'|4,'0','1','1','1'|4,'0','1','1','1'|4,'0','1','1','1'|4,'0','1','1','1'|4,'0','1','1','1'|4,'0','1','1','1'|4,'0','1','1','1'|4,'0','1','1','1'|4,'0','1','1','1'|4,'0','1','1','1'|4,'0','1','1','1'|4,'0','1','1','1'|4,'0','1','1','1'|4,'0','1','1','1'|4,'0','1','1','1'|4,'0','1','1','1'|4,'0','1','1','1'|4,'0','1','1','1'|4,'0','1','1','1'|4,'0','1','1','1'|4,'0','1','1','1'|4,'0','1','1','1'|4,'0','1','1','1'|4,'0','1','1','1'|4,'0','1','1','1'|4,'0','1','1','1'|4,'0','1','1','1'|4,'0','1','1','1'|4,'0','1','1','1'|4,'0','1','1','1'|4,'0','1','1','1'|4,'0','1','1','1'|4,'0','1','1','1'|4,'0','1','1','1'|4,'0','1','1','1'|4,'0','1','1','1'|4,'0','1','1','1'|4,'0','1','1','1'|4,'0','1','1','1'|4,'0','1','1','1'|4,'0','1','1','1'|4,'0','1','1','1'|4,'0','1','1','1'|4,'0','1','1','1'|4,'0','1','1','1'|4,'0','1','1','1'|4,'0','1','1','1'|4,'0','1','1','1'|4,'0','1','1','1'|4,'0','1','1','1'|4,'0','1','1','1'|4,'0','1','1','1'|4,'0','1','1','1'|4,'0','1','1','1'|4,'0','1','1','1'|4,'0','1','1','1'|4,'0','1','1','1'|4,'0','1','1','1'|4,'0','1','1','1'|4,'0','1','1','1'|4,'0','1','1','1'|4,'0','1','1','1'|4,'0','1','1','1'|4,'0','1','1','1'|4,'0','1','1','1'|4,'0','1','1','1'|4,'0','1','1','1'|4,'0','1','1','1'|4,'0','1','1','1'|4,'0','1','1','1'|4,'0','1','1','1'|4,'0','1','1','1'|4,'0','1','1','1'|4,'0','1','1','1'|4,'0','1','1','1'|4,'0','1','1','1'|4,'0','1','1','1'|4,'0','1','1','1'|4,'0','1','1','1'|4,'0','1','1','1'|4,'0','1','1','1'|4,'0','1','1','1'|4,'0','1','1','1'|4,'0','1','1','1'|4,'0','1','1','1'|4,'0','1','1','1'|4,'0','1','1','1'|4,'0','1','1','1'|4,'0','1','1','1'|4,'0','1','1','1'|4,'0','1','1','1'|4,'0','1','1','1'|4,'0','1','1','1'|4,'0','1','1','1'|4,'0','1','1','1'|4,'0','1','1','1'|4,'0','1','1','1'|4,'0','1','1','1'|4,'0','1','1','1'|4,'0','1','1','1'|4,'0','1','1','1'|4,'0','1','1','1'|4,'0','1','1','1'|4,'0','1','1','1'|4,'0','1','1','1'|4,'0','1','1','1'|4,'0','1','1','1'|4,'0','1','1','1'|4,'0','1','1','1'|4,'0','1','1','1'|4,'0','1','1','1'|4,'0','1','1','1'|4,'0','1','1','1'|4,'0','1','1','1'|4,'0','1','1','1'|4,'0','1','1','1'|4,'0','1','1','1'|4,'0','1','1','1'|4,'0','1','1','1'|4,'0','1','1','1'|4,'0','1','1','1'|4,'0','1','1','1'|4,'0','1','1','1'|4,'0','1','1','1'|4,'0','1','1','1'|4,'0','1','1','1'|4,'0','1','1','1'|4,'0','1','1','1'|4,'0','1','1','1'|4,'0','1','1','1'|4,'0','1','1','1'|4,'0','1','1','1'|4,'0','1','1','1'|4,'0','1','1','1'|4,'0','1','1','1'|4,'0','1','1','1'|4,'0','1','1','1'|4,'0','1','1','1'|4,'0','1','1','1'|4,'0','1','1','1'|4,'0','1','1','1'|4,'0','1','1','1'|4,'0','1','1','1'|4,'0','1','1','1'|4,'0','1','1','1'|4,'0','1','1','1'|4,'0','1','1','1'|4,'0','1','1','1'|4,'0','1','1','1'|4,'0','1','1','1'|4,'0','1','1','1'|4,'0','1','1','1'|4,'0','1','1','1'|4,'0','1','1','1'|4,'0','1','1','1'|4,'0','1','1','1'|4,'0','1','1','1'|4,'0','1','1','1'|4,'0','1','1','1'|4,'0','1','1','1'|4,'0','1','1','1'|4,'0','1','1','1'|4,'0','1','1','1'|4,'0','1','1','1'|4,'0','1','1','1'|4,'0','1','1','1'|4,'0','1','1','1'|4,'0','1','1','1'|4,'0','1','1','1'|4,'0','1','1','1'|4,'0','1','1','1'|4,'0','1','1','1'|4,'0','1','1','1'|4,'0','1','1','1'|4,'0','1','1','1'|4,'0','1','1','1'|4,'0','1','1','1'|4,'0','1','1','1'|4,'0','1','1','1'|4,'0','1','1','1'|4,'0','1','1','1'|4,'0','1','1','1'|4,'0','1','1','1'|4,'0','1','1','1'|4,'0','1','1','1'|4,'0','1','1','1'|4,'0','1','1','1'|4,'0','1','1','1'|4,'0','1','1','1'|4,'0','1','1','1'|4,'0','1','1','1'|4,'0','1','1','1'|4,'0','1','1','1'|4,'0','1','1','1'|4,'0','1','1','1'|4,'0','1','1','1'|4,'0','1','1','1'|4,'0','1','1','1'|4,'0','1','1','1'|4,'0','1','1','1'|4,'0','1','1','1'|4,'0','1','1','1'|4,'0','1','1','1'|4,'0','1','1','1'|4,'0','1','1','1'|4,'0','1','1','1'|4,'0','1','1','1'|4,'0','1','1','1'|4,'0','1','1','1'|4,'0','1','1','1'|4,'0','1','1','1'|4,'0','1','1','1'|4,'0','1','1','1'|4,'0','1','1','1'|4,'0','1','1','1'|4,'0','1','1','1'|4,'0','1','1','1'|4,'0','1','1','1'|4,'0','1','1','1'|4,'0','1','1','1'|4,'0','1','1','1'|4,'0','1','1','1'|4,'0','1','1','1'|4,'0','1','1','1'|4,'0','1','1','1'|4,'0','1','1','1'|4,'0','1','1','1'|4,'0','1','1','1'|4,'0','1','1','1'|4,'0','1','1','1'|4,'0','1','1','1'|4,'0','1','1','1'|4,'0','1','1','1'|4,'0','1','1','1'|4,'0','1','1','1'|4,'0','1','1','1'|4,'0','1','1','1'|4,'0','1','1','1'|4,'0','1','1','1'|4,'0','1','1','1'|4,'0','1','1','1'|4,'0','1','1','1'|4,'0','1','1','1'|4,'0','1','1','1'|4,'0','1','1','1'|4,'0','1','1','1'|4,'0','1','1','1'|4,'0','1','1','1'|4,'0','1','1','1'|4,'0','1','1','1'|4,'0','1','1','1'|4,'0','1','1','1'|4,'0','1','1','1'|4,'0','1','1','1'|4,'0','1','1','1'|4,'0','1','1','1'|4,'0','1','1','1'|4,'0','1','1','1'|4,'0','1','1','1'|4,'0','1','1','1'|4,'0','1','1','1'|4,'0','1','1','1'|4,'0','1','1','1'|4,'0','1','1','1'|4,'0','1','1','1'|4,'0','1','1','1'|4,'0','1','1','1'|4,'0','1','1','1'|4,'0','1','1','1'|4,'0','1','1','1'|4,'0','1','1','1'|4,'0','1','1','1'|4,'0','1','1','1'|4,'0','1','1','1'|4,'0','1','1','1'|4,'0','1','1','1'|4,'0','1','1','1'|4,'0','1','1','1'|4,'0','1','1','1'|4,'0','1','1','1'|4,'0','1','1','1'|4,'0','1','1','1'|4,'0','1','1','1'|4,'0','1','1','1'|4,'0','1','1','1'|4,'0','1','1','1'|4,'0','1','1','1'|4,'0','1','1','1'|4,'0','1','1','1'|4,'0','1','1','1'|4,'0','1','1','1'|4,'0','1','1','1'|4,'0','1','1','1'|4,'0','1','1','1'|4,'0','1','1','1'|4,'0','1','1','1'|4,'0','1','1','1'|4,'0','1','1','1'|4,'0','1','1','1'|4,'0','1','1','1'|4,'0','1','1','1'|4,'0','1','1','1'|4,'0','1','1','1'|4,'0','1','1','1'|4,'0','1','1','1'|4,'0','1','1','1'|4,'0','1','1','1'|4,'0','1','1','1'|4,'0','1','1','1'|4,'0','1','1','1'|4,'0','1','1','1'|4,'0','1','1','1'|4,'0','1','1','1'|4,'0','1','1','1'|4,'0','1','1','1'|4,'0','1','1','1'|4,'0','1','1','1'|4,'0','1','1','1'|4,'0','1','1','1'|4,'0','1','1','1'|4,'0','1','1','1'|4,'0','1','1','1'|4,'0','1','1','1'|4,'0','1','1','1'|4,'0','1','1','1'|4,'0','1','1','1'|4,'0','1','1','1'|4,'0','1','1','1'|4,'0','1','1','1'|4,'0','1','1','1'|4,'0','1','1','1'|4,'0','1','1','1'|4,'0','1','1','1'|4,'0','1','1','1'|4,'0','1','1','1'|4,'0','1','1','1'|4,'0','1','1','1'|4,'0','1','1','1'|4,'0','1','1','1'|4,'0','1','1','1'|4,'0','1','1','1'|4,'0','1','1','1'|4,'0','1','1','1'|4,'0','1','1','1'|4,'0','1','1','1'|4,'0','1','1','1'|4,'0','1','1','1'|4,'0','1','1','1'|4,'0','1','1','1'|4,'0','1','1','1'|4,'0','1','1','1'|4,'0','1','1','1'|4,'0','1','1','1'|4,'0','1','1','1'|4,'0','1','1','1'|4,'0','1','1','1'|4,'0','1','1','1'|4,'0','1','1','1'|4,'0','1','1','1'|4,'0','1','1','1'|4,'0','1','1','1'|4,'0','1','1','1'|4,'0','1','1','1'|4,'0','1','1','1'|4,'0','1','1','1'|4,'0','1','1','1'|4,'0','1','1','1'|4,'0','1','1','1'|4,'0','1','1','1'|4,'0','1','1','1'|4,'0','1','1','1'|4,'0','1','1','1'|4,'0','1','1','1'|4,'0','1','1','1'|4,'0','1','1','1'|4,'0','1','1','1'|4,'0','1','1','1'|4,'0','1','1','1'|4,'0','1','1','1'|4,'0','1','1','1'|4,'0','1','1','1'|4,'0','1','1','1'|4,'0','1','1','1'|4,'0','1','1','1'|4,'0','1','1','1'|4,'0','1','1','1'|4,'0','1','1','1'|4,'0','1','1','1'|4,'0','1','1','1'|4,'0','1','1','1'|4,'0','1','1','1'|4,'0','1','1','1'|4,'0','1','1','1'|4,'0','1','1','1'|4,'0','1','1','1'|4,'0','1','1','1'|4,'0','1','1','1'|4,'0','1','1','1'|4,'0','1','1','1'|4,'0','1','1','1'|4,'0','1','1','1'|4,'0','1','1','1'|4,'0','1','1','1'|4,'0','1','1','1'|4,'0','1','1','1'|4,'0','1','1','1'|4,'0','1','1','1'|4,'0','1','1','1'|4,'0','1','1','1'|4,'0','1','1','1'|4,'0','1','1','1'|4,'0','1','1','1'|4,'0','1','1','1'|4,'0','1','1','1'|4,'0','1','1','1'|4,'0','1','1','1'|4,'0','1','1','1'|4,'0','1','1','1'|4,'0','1','1','1'|4,'0','1','1','1'|4,'0','1','1','1'|4,'0','1','1','1'|4,'0','1','1','1'|4,'0','1','1','1'|4,'0','1','1','1'|4,'0','1','1','1'|4,'0','1','1','1'|4,'0','1','1','1'|4,'0','1','1','1'|4,'0','1','1','1'|4,'0','1','1','1'|4,'0','1','1','1'|4,'0','1','1','1'|4,'0','1','1','1'|4,'0','1','1','1'|4,'0','1','1','1'|4,'0','1','1','1'|4,'0','1','1','1'|4,'0','1','1','1'|4,'0','1','1','1'|4,'0','1','1','1'|4,'0','1','1','1'|4,'0','1','1','1'|4,'0','1','1','1'|4,'0','1','1','1'|4,'0','1','1','1'|4,'0','1','1','1'|4,'0','1','1','1'|4,'0','1','1','1'|4,'0','1','1','1'|4,'0','1','1','1'|4,'0','1','1','1'|4,'0','1','1','1'|4,'0','1','1','1'|4,'0','1','1','1'|4,'0','1','1','1'|4,'0','1','1','1'|4,'0','1','1','1'|4,'0','1','1','1'|4,'0','1','1','1'|4,'0','1','1','1'|4,'0','1','1','1'|4,'0','1','1','1'|4,'0','1','1','1'|4,'0','1','1','1'|4,'0','1','1','1'|4,'0','1','1','1'|4,'0','1','1','1'|4,'0','1','1','1'|4,'0','1','1','1'|4,'0','1','1','1'|4,'0','1','1','1'|4,'0','1','1','1'|4,'0','1','1','1'|4,'0','1','1','1'|4,'0','1','1','1'|4,'0','1','1','1'|4,'0','1','1','1'|4,'0','1','1','1'|4,'0','1','1','1'|4,'0','1','1','1'|4,'0','1','1','1'|4,'0','1','1','1'|4,'0','1','1','1'|4,'0','1','1','1'|4,'0','1','1','1'|4,'0','1','1','1'|4,'0','1','1','1'|4,'0','1','1','1'|4,'0','1','1','1'|4,'0','1','1','1'|4,'0','1','1','1'|4,'0','1','1','1'|4,'0','1','1','1'|4,'0','1','1','1'|4,'0','1','1','1'|4,'0','1','1','1'|4,'0','1','1','1'|4,'0','1','1','1'|4,'0','1','1','1'|4,'0','1','1','1'|4,'0','1','1','1'|4,'0','1','1','1'|4,'0','1','1','1'|4,'0','1','1','1'|4,'0','1','1','1'|4,'0','1','1','1'|4,'0','1','1','1'|4,'0','1','1','1'|4,'0','1','1','1'|4,'0','1','1','1'|4,'0','1','1','1'|4,'0','1','1','1'|4,'0','1','1','1'|4,'0','1','1','1'|4,'0','1','1','1'|4,'0','1','1','1'|4,'0','1','1','1'|4,'0','1','1','1'|4,'0','1','1','1'|4,'0','1','1','1'|4,'0','1','1','1'|4,'0','1','1','1'|4,'0','1','1','1'|4,'0','1','1','1'|4,'0','1','1','1'|4,'0','1','1','1'|4,'0','1','1','1'|4,'0','1','1','1'|4,'0','1','1','1'|4,'0','1','1','1'|4,'0','1','1','1'|4,'0','1','1','1'|4,'0','1','1','1'|4,'0','1','1','1'|4,'0','1','1','1'|4,'0','1','1','1'|4,'0','1','1','1'|4,'0','1','1','1'|4,'0','1','1','1'|4,'0','1','1','1'|4,'0','1','1','1'|4,'0','1','1','1'|4,'0','1','1','1'|4,'0','1','1','1'|4,'0','1','1','1'|4,'0','1','1','1'|4,'0','1','1','1'|4,'0','1','1','1'|4,'0','1','1','1'|4,'0','1','1','1'|4,'0','1','1','1'|4,'0','1','1','1'|4,'0','1','1','1'|4,'0','1','1','1'|4,'0','1','1','1'|4,'0','1','1','1'|4,'0','1','1','1'|4,'0','1','1','1'|4,'0','1','1','1'|4,'0','1','1','1'|4,'0','1','1','1'|4,'0','1','1','1'|4,'0','1','1','1'|4,'0','1','1','1'|4,'0','1','1','1'|4,'0','1','1','1'" name="p:rowstructure"></propertyValue>
        <!-- Dataset -->
        <propertyValue T="30" value="none" name="p:data" Reference="/result/dataset/dset1" ReferenceContainerList="/result/dataset" CompositeIndex="0"></propertyValue>
        <!-- Analysis type last time solnum was set -->
        <propertyValue T="30" value="Time" name="p:oldanalysistype"></propertyValue>
        <!-- Solver number type -->
        <propertyValue T="30" value="solnum" name="p:solvertype"></propertyValue>
        <!-- Solution number -->
        <propertyValue T="30" valueMatrix="1|1001,'1','2','3','4','5','6','7','8','9','10','11','12','13','14','15','16','17','18','19','20','21','22','23','24','25','26','27','28','29','30','31','32','33','34','35','36','37','38','39','40','41','42','43','44','45','46','47','48','49','50','51','52','53','54','55','56','57','58','59','60','61','62','63','64','65','66','67','68','69','70','71','72','73','74','75','76','77','78','79','80','81','82','83','84','85','86','87','88','89','90','91','92','93','94','95','96','97','98','99','100','101','102','103','104','105','106','107','108','109','110','111','112','113','114','115','116','117','118','119','120','121','122','123','124','125','126','127','128','129','130','131','132','133','134','135','136','137','138','139','140','141','142','143','144','145','146','147','148','149','150','151','152','153','154','155','156','157','158','159','160','161','162','163','164','165','166','167','168','169','170','171','172','173','174','175','176','177','178','179','180','181','182','183','184','185','186','187','188','189','190','191','192','193','194','195','196','197','198','199','200','201','202','203','204','205','206','207','208','209','210','211','212','213','214','215','216','217','218','219','220','221','222','223','224','225','226','227','228','229','230','231','232','233','234','235','236','237','238','239','240','241','242','243','244','245','246','247','248','249','250','251','252','253','254','255','256','257','258','259','260','261','262','263','264','265','266','267','268','269','270','271','272','273','274','275','276','277','278','279','280','281','282','283','284','285','286','287','288','289','290','291','292','293','294','295','296','297','298','299','300','301','302','303','304','305','306','307','308','309','310','311','312','313','314','315','316','317','318','319','320','321','322','323','324','325','326','327','328','329','330','331','332','333','334','335','336','337','338','339','340','341','342','343','344','345','346','347','348','349','350','351','352','353','354','355','356','357','358','359','360','361','362','363','364','365','366','367','368','369','370','371','372','373','374','375','376','377','378','379','380','381','382','383','384','385','386','387','388','389','390','391','392','393','394','395','396','397','398','399','400','401','402','403','404','405','406','407','408','409','410','411','412','413','414','415','416','417','418','419','420','421','422','423','424','425','426','427','428','429','430','431','432','433','434','435','436','437','438','439','440','441','442','443','444','445','446','447','448','449','450','451','452','453','454','455','456','457','458','459','460','461','462','463','464','465','466','467','468','469','470','471','472','473','474','475','476','477','478','479','480','481','482','483','484','485','486','487','488','489','490','491','492','493','494','495','496','497','498','499','500','501','502','503','504','505','506','507','508','509','510','511','512','513','514','515','516','517','518','519','520','521','522','523','524','525','526','527','528','529','530','531','532','533','534','535','536','537','538','539','540','541','542','543','544','545','546','547','548','549','550','551','552','553','554','555','556','557','558','559','560','561','562','563','564','565','566','567','568','569','570','571','572','573','574','575','576','577','578','579','580','581','582','583','584','585','586','587','588','589','590','591','592','593','594','595','596','597','598','599','600','601','602','603','604','605','606','607','608','609','610','611','612','613','614','615','616','617','618','619','620','621','622','623','624','625','626','627','628','629','630','631','632','633','634','635','636','637','638','639','640','641','642','643','644','645','646','647','648','649','650','651','652','653','654','655','656','657','658','659','660','661','662','663','664','665','666','667','668','669','670','671','672','673','674','675','676','677','678','679','680','681','682','683','684','685','686','687','688','689','690','691','692','693','694','695','696','697','698','699','700','701','702','703','704','705','706','707','708','709','710','711','712','713','714','715','716','717','718','719','720','721','722','723','724','725','726','727','728','729','730','731','732','733','734','735','736','737','738','739','740','741','742','743','744','745','746','747','748','749','750','751','752','753','754','755','756','757','758','759','760','761','762','763','764','765','766','767','768','769','770','771','772','773','774','775','776','777','778','779','780','781','782','783','784','785','786','787','788','789','790','791','792','793','794','795','796','797','798','799','800','801','802','803','804','805','806','807','808','809','810','811','812','813','814','815','816','817','818','819','820','821','822','823','824','825','826','827','828','829','830','831','832','833','834','835','836','837','838','839','840','841','842','843','844','845','846','847','848','849','850','851','852','853','854','855','856','857','858','859','860','861','862','863','864','865','866','867','868','869','870','871','872','873','874','875','876','877','878','879','880','881','882','883','884','885','886','887','888','889','890','891','892','893','894','895','896','897','898','899','900','901','902','903','904','905','906','907','908','909','910','911','912','913','914','915','916','917','918','919','920','921','922','923','924','925','926','927','928','929','930','931','932','933','934','935','936','937','938','939','940','941','942','943','944','945','946','947','948','949','950','951','952','953','954','955','956','957','958','959','960','961','962','963','964','965','966','967','968','969','970','971','972','973','974','975','976','977','978','979','980','981','982','983','984','985','986','987','988','989','990','991','992','993','994','995','996','997','998','999','1000','1001'" name="p:solnum"></propertyValue>
        <!-- Times -->
        <propertyValue T="30" value="" valueMatrix="1|0" name="p:t"></propertyValue>
        <!-- Show loop level input -->
        <propertyValue T="30" valueMatrix="1|3,'on','off','off'" name="p:showlooplevelinput"></propertyValue>
        <!-- Loop level input -->
        <propertyValue T="30" valueMatrix="1|1,'all'" name="p:looplevelinput"></propertyValue>
        <!-- Loop level -->
        <propertyValue T="30" valueMatrix="1|1001,'1','2','3','4','5','6','7','8','9','10','11','12','13','14','15','16','17','18','19','20','21','22','23','24','25','26','27','28','29','30','31','32','33','34','35','36','37','38','39','40','41','42','43','44','45','46','47','48','49','50','51','52','53','54','55','56','57','58','59','60','61','62','63','64','65','66','67','68','69','70','71','72','73','74','75','76','77','78','79','80','81','82','83','84','85','86','87','88','89','90','91','92','93','94','95','96','97','98','99','100','101','102','103','104','105','106','107','108','109','110','111','112','113','114','115','116','117','118','119','120','121','122','123','124','125','126','127','128','129','130','131','132','133','134','135','136','137','138','139','140','141','142','143','144','145','146','147','148','149','150','151','152','153','154','155','156','157','158','159','160','161','162','163','164','165','166','167','168','169','170','171','172','173','174','175','176','177','178','179','180','181','182','183','184','185','186','187','188','189','190','191','192','193','194','195','196','197','198','199','200','201','202','203','204','205','206','207','208','209','210','211','212','213','214','215','216','217','218','219','220','221','222','223','224','225','226','227','228','229','230','231','232','233','234','235','236','237','238','239','240','241','242','243','244','245','246','247','248','249','250','251','252','253','254','255','256','257','258','259','260','261','262','263','264','265','266','267','268','269','270','271','272','273','274','275','276','277','278','279','280','281','282','283','284','285','286','287','288','289','290','291','292','293','294','295','296','297','298','299','300','301','302','303','304','305','306','307','308','309','310','311','312','313','314','315','316','317','318','319','320','321','322','323','324','325','326','327','328','329','330','331','332','333','334','335','336','337','338','339','340','341','342','343','344','345','346','347','348','349','350','351','352','353','354','355','356','357','358','359','360','361','362','363','364','365','366','367','368','369','370','371','372','373','374','375','376','377','378','379','380','381','382','383','384','385','386','387','388','389','390','391','392','393','394','395','396','397','398','399','400','401','402','403','404','405','406','407','408','409','410','411','412','413','414','415','416','417','418','419','420','421','422','423','424','425','426','427','428','429','430','431','432','433','434','435','436','437','438','439','440','441','442','443','444','445','446','447','448','449','450','451','452','453','454','455','456','457','458','459','460','461','462','463','464','465','466','467','468','469','470','471','472','473','474','475','476','477','478','479','480','481','482','483','484','485','486','487','488','489','490','491','492','493','494','495','496','497','498','499','500','501','502','503','504','505','506','507','508','509','510','511','512','513','514','515','516','517','518','519','520','521','522','523','524','525','526','527','528','529','530','531','532','533','534','535','536','537','538','539','540','541','542','543','544','545','546','547','548','549','550','551','552','553','554','555','556','557','558','559','560','561','562','563','564','565','566','567','568','569','570','571','572','573','574','575','576','577','578','579','580','581','582','583','584','585','586','587','588','589','590','591','592','593','594','595','596','597','598','599','600','601','602','603','604','605','606','607','608','609','610','611','612','613','614','615','616','617','618','619','620','621','622','623','624','625','626','627','628','629','630','631','632','633','634','635','636','637','638','639','640','641','642','643','644','645','646','647','648','649','650','651','652','653','654','655','656','657','658','659','660','661','662','663','664','665','666','667','668','669','670','671','672','673','674','675','676','677','678','679','680','681','682','683','684','685','686','687','688','689','690','691','692','693','694','695','696','697','698','699','700','701','702','703','704','705','706','707','708','709','710','711','712','713','714','715','716','717','718','719','720','721','722','723','724','725','726','727','728','729','730','731','732','733','734','735','736','737','738','739','740','741','742','743','744','745','746','747','748','749','750','751','752','753','754','755','756','757','758','759','760','761','762','763','764','765','766','767','768','769','770','771','772','773','774','775','776','777','778','779','780','781','782','783','784','785','786','787','788','789','790','791','792','793','794','795','796','797','798','799','800','801','802','803','804','805','806','807','808','809','810','811','812','813','814','815','816','817','818','819','820','821','822','823','824','825','826','827','828','829','830','831','832','833','834','835','836','837','838','839','840','841','842','843','844','845','846','847','848','849','850','851','852','853','854','855','856','857','858','859','860','861','862','863','864','865','866','867','868','869','870','871','872','873','874','875','876','877','878','879','880','881','882','883','884','885','886','887','888','889','890','891','892','893','894','895','896','897','898','899','900','901','902','903','904','905','906','907','908','909','910','911','912','913','914','915','916','917','918','919','920','921','922','923','924','925','926','927','928','929','930','931','932','933','934','935','936','937','938','939','940','941','942','943','944','945','946','947','948','949','950','951','952','953','954','955','956','957','958','959','960','961','962','963','964','965','966','967','968','969','970','971','972','973','974','975','976','977','978','979','980','981','982','983','984','985','986','987','988','989','990','991','992','993','994','995','996','997','998','999','1000','1001'" name="p:looplevel"></propertyValue>
        <!-- Loop level indices -->
        <propertyValue T="30" name="p:looplevelindices" ValueRows="1,''"></propertyValue>
        <!-- Interpolated times -->
        <propertyValue T="30" name="p:interp" ValueRows="1,''"></propertyValue>
        <!-- Needs_update -->
        <propertyValue T="30" value="on" name="p:needsupdate"></propertyValue>
        <!-- Maximum number of rows -->
        <propertyValue T="30" value="100000" name="p:tablebuffersize"></propertyValue>
        <!-- Children -->
        <propertyValue T="30" valueMatrix="1|2,'Line Average 1','av1'" name="p:generalchildren"></propertyValue>
        <NodeDefaultValues>66,'p:solrepresentation','p:oldouteranalysistype','p:outertype','p:outerinput','p:outersolnum','p:outersolnumindices','p:outersolnumindices_vector_method','p:outersolnumindices_vector_start','p:outersolnumindices_vector_stop','p:outersolnumindices_vector_step','p:outersolnumindices_vector_numvalues','p:outersolnumindices_vector_function','p:outersolnumindices_vector_interval','p:outersolnumindices_vector_freqperdec','p:innerinput','p:solnumindices','p:solnumindices_vector_method','p:solnumindices_vector_start','p:solnumindices_vector_stop','p:solnumindices_vector_step','p:solnumindices_vector_numvalues','p:solnumindices_vector_function','p:solnumindices_vector_interval','p:solnumindices_vector_freqperdec','p:t_vector_method','p:t_vector_start','p:t_vector_stop','p:t_vector_step','p:t_vector_numvalues','p:t_vector_function','p:t_vector_interval','p:t_vector_freqperdec','p:showlooplevel','p:showlooplevelindices','p:looplevelindices_vector_method','p:looplevelindices_vector_start','p:looplevelindices_vector_stop','p:looplevelindices_vector_step','p:looplevelindices_vector_numvalues','p:looplevelindices_vector_function','p:looplevelindices_vector_interval','p:looplevelindices_vector_freqperdec','p:showinterp','p:interp_vector_method','p:interp_vector_start','p:interp_vector_stop','p:interp_vector_step','p:interp_vector_numvalues','p:interp_vector_function','p:interp_vector_interval','p:interp_vector_freqperdec','p:solutiontouchtype','p:appliedstoretable','p:appliedfilename','p:storetable','p:filename','p:switchtable','p:transpose','p:type','p:generalexpr','p:generalexprchanged','p:generalhelp','p:generalheader','p:generaltempexpr','p:generaltempunit','p:includeparameters'</NodeDefaultValues>
        <EvaluationFeatureList tag="feature" name="Evaluation" created="1591991410965" modified="0">
          <!-- User comments -->
          <entityComments T="0"></entityComments>
          <!-- Created by -->
          <entityAuthor T="0"></entityAuthor>
          <EvaluationFeature op="AvLine" tag="av1" name="Line Average 1" created="1591991423150" modified="1642810751044">
            <!-- User comments -->
            <entityComments T="0"></entityComments>
            <!-- Created by -->
            <entityAuthor T="0"></entityAuthor>
            <!-- Updated by -->
            <entityModifiedBy T="0"></entityModifiedBy>
            <selection T="32" selection="LocalSelection" selType="GEOMDIM">
              <explicit dim="1" hDim="1" geom="/geom/geom1" entities="-6,-1,4"/>
            </selection>
            <!-- Key containing all property values -->
            <key T="0">true[]dataparentparentsolrepresentationsolutioninfoshowlooplevelinputoff|off|off|looplevelinputshowloopleveloff|off|off|looplevelshowlooplevelindicesoff|off|off|looplevelindicesshowinterpoff|off|off|interpshowlocationinputofflocdefrefsurfshowlayerlocationoffunittrans1exprcs_ab|unitmol/m^2|descrSurface concentration|evalmethodactiveoffconstactiveoffmethodautointorder4intorderactiveoffdataisaxisymoffdataseriesnoneGEOMDIMgeom1[1][4]true[]datadset1nonesolrepresentationsolutioninfoshowlooplevelinputon|off|off|looplevelinputall|showloopleveloff|off|off|looplevel1|2|3|4|5|6|7|8|9|a|b|c|d|e|f|g|h|i|j|k|l|m|n|o|p|q|r|s|t|u|v|w|x|y|z|10|11|12|13|14|15|16|17|18|19|1a|1b|1c|1d|1e|1f|1g|1h|1i|1j|1k|1l|1m|1n|1o|1p|1q|1r|1s|1t|1u|1v|1w|1x|1y|1z|20|21|22|23|24|25|26|27|28|29|2a|2b|2c|2d|2e|2f|2g|2h|2i|2j|2k|2l|2m|2n|2o|2p|2q|2r|2s|2t|2u|2v|2w|2x|2y|2z|30|31|32|33|34|35|36|37|38|39|3a|3b|3c|3d|3e|3f|3g|3h|3i|3j|3k|3l|3m|3n|3o|3p|3q|3r|3s|3t|3u|3v|3w|3x|3y|3z|40|41|42|43|44|45|46|47|48|49|4a|4b|4c|4d|4e|4f|4g|4h|4i|4j|4k|4l|4m|4n|4o|4p|4q|4r|4s|4t|4u|4v|4w|4x|4y|4z|50|51|52|53|54|55|56|57|58|59|5a|5b|5c|5d|5e|5f|5g|5h|5i|5j|5k|5l|5m|5n|5o|5p|5q|5r|5s|5t|5u|5v|5w|5x|5y|5z|60|61|62|63|64|65|66|67|68|69|6a|6b|6c|6d|6e|6f|6g|6h|6i|6j|6k|6l|6m|6n|6o|6p|6q|6r|6s|6t|6u|6v|6w|6x|6y|6z|70|71|72|73|74|75|76|77|78|79|7a|7b|7c|7d|7e|7f|7g|7h|7i|7j|7k|7l|7m|7n|7o|7p|7q|7r|7s|7t|7u|7v|7w|7x|7y|7z|80|81|82|83|84|85|86|87|88|89|8a|8b|8c|8d|8e|8f|8g|8h|8i|8j|8k|8l|8m|8n|8o|8p|8q|8r|8s|8t|8u|8v|8w|8x|8y|8z|90|91|92|93|94|95|96|97|98|99|9a|9b|9c|9d|9e|9f|9g|9h|9i|9j|9k|9l|9m|9n|9o|9p|9q|9r|9s|9t|9u|9v|9w|9x|9y|9z|a0|a1|a2|a3|a4|a5|a6|a7|a8|a9|aa|ab|ac|ad|ae|af|ag|ah|ai|aj|ak|al|am|an|ao|ap|aq|ar|as|at|au|av|aw|ax|ay|az|b0|b1|b2|b3|b4|b5|b6|b7|b8|b9|ba|bb|bc|bd|be|bf|bg|bh|bi|bj|bk|bl|bm|bn|bo|bp|bq|br|bs|bt|bu|bv|bw|bx|by|bz|c0|c1|c2|c3|c4|c5|c6|c7|c8|c9|ca|cb|cc|cd|ce|cf|cg|ch|ci|cj|ck|cl|cm|cn|co|cp|cq|cr|cs|ct|cu|cv|cw|cx|cy|cz|d0|d1|d2|d3|d4|d5|d6|d7|d8|d9|da|db|dc|dd|de|df|dg|dh|di|dj|dk|dl|dm|dn|do|dp|dq|dr|ds|dt|du|dv|dw|dx|dy|dz|e0|e1|e2|e3|e4|e5|e6|e7|e8|e9|ea|eb|ec|ed|ee|ef|eg|eh|ei|ej|ek|el|em|en|eo|ep|eq|er|es|et|eu|ev|ew|ex|ey|ez|f0|f1|f2|f3|f4|f5|f6|f7|f8|f9|fa|fb|fc|fd|fe|ff|fg|fh|fi|fj|fk|fl|fm|fn|fo|fp|fq|fr|fs|ft|fu|fv|fw|fx|fy|fz|g0|g1|g2|g3|g4|g5|g6|g7|g8|g9|ga|gb|gc|gd|ge|gf|gg|gh|gi|gj|gk|gl|gm|gn|go|gp|gq|gr|gs|gt|gu|gv|gw|gx|gy|gz|h0|h1|h2|h3|h4|h5|h6|h7|h8|h9|ha|hb|hc|hd|he|hf|hg|hh|hi|hj|hk|hl|hm|hn|ho|hp|hq|hr|hs|ht|hu|hv|hw|hx|hy|hz|i0|i1|i2|i3|i4|i5|i6|i7|i8|i9|ia|ib|ic|id|ie|if|ig|ih|ii|ij|ik|il|im|in|io|ip|iq|ir|is|it|iu|iv|iw|ix|iy|iz|j0|j1|j2|j3|j4|j5|j6|j7|j8|j9|ja|jb|jc|jd|je|jf|jg|jh|ji|jj|jk|jl|jm|jn|jo|jp|jq|jr|js|jt|ju|jv|jw|jx|jy|jz|k0|k1|k2|k3|k4|k5|k6|k7|k8|k9|ka|kb|kc|kd|ke|kf|kg|kh|ki|kj|kk|kl|km|kn|ko|kp|kq|kr|ks|kt|ku|kv|kw|kx|ky|kz|l0|l1|l2|l3|l4|l5|l6|l7|l8|l9|la|lb|lc|ld|le|lf|lg|lh|li|lj|lk|ll|lm|ln|lo|lp|lq|lr|ls|lt|lu|lv|lw|lx|ly|lz|m0|m1|m2|m3|m4|m5|m6|m7|m8|m9|ma|mb|mc|md|me|mf|mg|mh|mi|mj|mk|ml|mm|mn|mo|mp|mq|mr|ms|mt|mu|mv|mw|mx|my|mz|n0|n1|n2|n3|n4|n5|n6|n7|n8|n9|na|nb|nc|nd|ne|nf|ng|nh|ni|nj|nk|nl|nm|nn|no|np|nq|nr|ns|nt|nu|nv|nw|nx|ny|nz|o0|o1|o2|o3|o4|o5|o6|o7|o8|o9|oa|ob|oc|od|oe|of|og|oh|oi|oj|ok|ol|om|on|oo|op|oq|or|os|ot|ou|ov|ow|ox|oy|oz|p0|p1|p2|p3|p4|p5|p6|p7|p8|p9|pa|pb|pc|pd|pe|pf|pg|ph|pi|pj|pk|pl|pm|pn|po|pp|pq|pr|ps|pt|pu|pv|pw|px|py|pz|q0|q1|q2|q3|q4|q5|q6|q7|q8|q9|qa|qb|qc|qd|qe|qf|qg|qh|qi|qj|qk|ql|qm|qn|qo|qp|qq|qr|qs|qt|qu|qv|qw|qx|qy|qz|r0|r1|r2|r3|r4|r5|r6|r7|r8|r9|ra|rb|rc|rd|re|rf|rg|rh|ri|rj|rk|rl|rm|rn|ro|rp|rq|rr|rs|rt|showlooplevelindicesoff|off|off|looplevelindicesshowinterpoff|off|off|interpstoretableinmodeltablebuffersize100000transposeofftypenoneincludeparametersauto</key>
            <!-- The status of this feature. -->
            <status T="101">EDITED</status>
            <!-- True if the feature has ever been evaluated to a table -->
            <propertyValue T="30" value="on" name="p:hasbeenevaluated"></propertyValue>
            <!-- Dataset -->
            <propertyValue T="30" value="parent" name="p:data" ReferenceContainerList="/result/dataset" CompositeIndex="0"></propertyValue>
            <!-- Solution number -->
            <propertyValue T="30" valueMatrix="1|1001,'1','2','3','4','5','6','7','8','9','10','11','12','13','14','15','16','17','18','19','20','21','22','23','24','25','26','27','28','29','30','31','32','33','34','35','36','37','38','39','40','41','42','43','44','45','46','47','48','49','50','51','52','53','54','55','56','57','58','59','60','61','62','63','64','65','66','67','68','69','70','71','72','73','74','75','76','77','78','79','80','81','82','83','84','85','86','87','88','89','90','91','92','93','94','95','96','97','98','99','100','101','102','103','104','105','106','107','108','109','110','111','112','113','114','115','116','117','118','119','120','121','122','123','124','125','126','127','128','129','130','131','132','133','134','135','136','137','138','139','140','141','142','143','144','145','146','147','148','149','150','151','152','153','154','155','156','157','158','159','160','161','162','163','164','165','166','167','168','169','170','171','172','173','174','175','176','177','178','179','180','181','182','183','184','185','186','187','188','189','190','191','192','193','194','195','196','197','198','199','200','201','202','203','204','205','206','207','208','209','210','211','212','213','214','215','216','217','218','219','220','221','222','223','224','225','226','227','228','229','230','231','232','233','234','235','236','237','238','239','240','241','242','243','244','245','246','247','248','249','250','251','252','253','254','255','256','257','258','259','260','261','262','263','264','265','266','267','268','269','270','271','272','273','274','275','276','277','278','279','280','281','282','283','284','285','286','287','288','289','290','291','292','293','294','295','296','297','298','299','300','301','302','303','304','305','306','307','308','309','310','311','312','313','314','315','316','317','318','319','320','321','322','323','324','325','326','327','328','329','330','331','332','333','334','335','336','337','338','339','340','341','342','343','344','345','346','347','348','349','350','351','352','353','354','355','356','357','358','359','360','361','362','363','364','365','366','367','368','369','370','371','372','373','374','375','376','377','378','379','380','381','382','383','384','385','386','387','388','389','390','391','392','393','394','395','396','397','398','399','400','401','402','403','404','405','406','407','408','409','410','411','412','413','414','415','416','417','418','419','420','421','422','423','424','425','426','427','428','429','430','431','432','433','434','435','436','437','438','439','440','441','442','443','444','445','446','447','448','449','450','451','452','453','454','455','456','457','458','459','460','461','462','463','464','465','466','467','468','469','470','471','472','473','474','475','476','477','478','479','480','481','482','483','484','485','486','487','488','489','490','491','492','493','494','495','496','497','498','499','500','501','502','503','504','505','506','507','508','509','510','511','512','513','514','515','516','517','518','519','520','521','522','523','524','525','526','527','528','529','530','531','532','533','534','535','536','537','538','539','540','541','542','543','544','545','546','547','548','549','550','551','552','553','554','555','556','557','558','559','560','561','562','563','564','565','566','567','568','569','570','571','572','573','574','575','576','577','578','579','580','581','582','583','584','585','586','587','588','589','590','591','592','593','594','595','596','597','598','599','600','601','602','603','604','605','606','607','608','609','610','611','612','613','614','615','616','617','618','619','620','621','622','623','624','625','626','627','628','629','630','631','632','633','634','635','636','637','638','639','640','641','642','643','644','645','646','647','648','649','650','651','652','653','654','655','656','657','658','659','660','661','662','663','664','665','666','667','668','669','670','671','672','673','674','675','676','677','678','679','680','681','682','683','684','685','686','687','688','689','690','691','692','693','694','695','696','697','698','699','700','701','702','703','704','705','706','707','708','709','710','711','712','713','714','715','716','717','718','719','720','721','722','723','724','725','726','727','728','729','730','731','732','733','734','735','736','737','738','739','740','741','742','743','744','745','746','747','748','749','750','751','752','753','754','755','756','757','758','759','760','761','762','763','764','765','766','767','768','769','770','771','772','773','774','775','776','777','778','779','780','781','782','783','784','785','786','787','788','789','790','791','792','793','794','795','796','797','798','799','800','801','802','803','804','805','806','807','808','809','810','811','812','813','814','815','816','817','818','819','820','821','822','823','824','825','826','827','828','829','830','831','832','833','834','835','836','837','838','839','840','841','842','843','844','845','846','847','848','849','850','851','852','853','854','855','856','857','858','859','860','861','862','863','864','865','866','867','868','869','870','871','872','873','874','875','876','877','878','879','880','881','882','883','884','885','886','887','888','889','890','891','892','893','894','895','896','897','898','899','900','901','902','903','904','905','906','907','908','909','910','911','912','913','914','915','916','917','918','919','920','921','922','923','924','925','926','927','928','929','930','931','932','933','934','935','936','937','938','939','940','941','942','943','944','945','946','947','948','949','950','951','952','953','954','955','956','957','958','959','960','961','962','963','964','965','966','967','968','969','970','971','972','973','974','975','976','977','978','979','980','981','982','983','984','985','986','987','988','989','990','991','992','993','994','995','996','997','998','999','1000','1001'" name="p:solnum"></propertyValue>
            <!-- Times -->
            <propertyValue T="30" value="" valueMatrix="1|0" name="p:t"></propertyValue>
            <!-- New table -->
            <propertyValue T="30" value="new" name="p:table" ReferenceContainerList="/result/table" CompositeIndex="0"></propertyValue>
            <!-- Expression -->
            <propertyValue T="30" valueMatrix="1|1,'cs_ab'" name="p:expr"></propertyValue>
            <!-- Unit -->
            <propertyValue T="30" valueMatrix="1|1,'mol/m^2'" name="p:unit"></propertyValue>
            <!-- Description -->
            <propertyValue T="30" valueMatrix="1|1,'Surface concentration'" name="p:descr"></propertyValue>
            <!-- Data is axisymmetric -->
            <propertyValue T="30" value="off" name="p:dataisaxisym"></propertyValue>
            <!-- Compute surface integral -->
            <propertyValue T="30" value="on" name="p:intsurface"></propertyValue>
            <!-- Method -->
            <propertyValue T="30" value="integration" name="p:dataseriesmethod"></propertyValue>
            <NodeDefaultValues>107,'p:solrepresentation','p:oldanalysistype','p:oldouteranalysistype','p:outertype','p:outerinput','p:outersolnum','p:outersolnumindices','p:outersolnumindices_vector_method','p:outersolnumindices_vector_start','p:outersolnumindices_vector_stop','p:outersolnumindices_vector_step','p:outersolnumindices_vector_numvalues','p:outersolnumindices_vector_function','p:outersolnumindices_vector_interval','p:outersolnumindices_vector_freqperdec','p:solvertype','p:innerinput','p:solnumindices','p:solnumindices_vector_method','p:solnumindices_vector_start','p:solnumindices_vector_stop','p:solnumindices_vector_step','p:solnumindices_vector_numvalues','p:solnumindices_vector_function','p:solnumindices_vector_interval','p:solnumindices_vector_freqperdec','p:t_vector_method','p:t_vector_start','p:t_vector_stop','p:t_vector_step','p:t_vector_numvalues','p:t_vector_function','p:t_vector_interval','p:t_vector_freqperdec','p:showlooplevelinput','p:looplevelinput','p:showlooplevel','p:looplevel','p:showlooplevelindices','p:looplevelindices','p:looplevelindices_vector_method','p:looplevelindices_vector_start','p:looplevelindices_vector_stop','p:looplevelindices_vector_step','p:looplevelindices_vector_numvalues','p:looplevelindices_vector_function','p:looplevelindices_vector_interval','p:looplevelindices_vector_freqperdec','p:showinterp','p:interp','p:interp_vector_method','p:interp_vector_start','p:interp_vector_stop','p:interp_vector_step','p:interp_vector_numvalues','p:interp_vector_function','p:interp_vector_interval','p:interp_vector_freqperdec','p:solutiontouchtype','p:hasouter','p:tablecols','p:probetag','p:showlocationinput','p:locinput','p:locdef','p:localzphys','p:localzphys_vector_method','p:localzphys_vector_start','p:localzphys_vector_stop','p:localzphys_vector_step','p:localzphys_vector_numvalues','p:localzphys_vector_function','p:localzphys_vector_interval','p:localzphys_vector_freqperdec','p:localzrel','p:localzrel_vector_method','p:localzrel_vector_start','p:localzrel_vector_stop','p:localzrel_vector_step','p:localzrel_vector_numvalues','p:localzrel_vector_function','p:localzrel_vector_interval','p:localzrel_vector_freqperdec','p:showlayerlocation','p:unittrans','p:exprexcelfilename','p:exprexcelsheet','p:exprexcelrange','p:exprexcelincludeheaders','p:exprexcelseparateunits','p:exprexceloverwrite','p:exprexcelcalculatedvalues','p:descractive','p:compactexprs','p:allowdescrupdate','p:evalmethodactive','p:evalmethod','p:differential','p:constactive','p:const','p:constUnit','p:method','p:intorder','p:intorderactive','p:dataseries','p:maximumobj','p:minimumobj'</NodeDefaultValues>
            <EvaluationFeatureList tag="feature" name="Evaluation" created="1591991423174" modified="0">
              <!-- User comments -->
              <entityComments T="0"></entityComments>
              <!-- Created by -->
              <entityAuthor T="0"></entityAuthor>
            </EvaluationFeatureList>
          </EvaluationFeature>
        </EvaluationFeatureList>
      </EvaluationGroupFeature>
      <EvaluationGroupFeature op="EvaluationGroup" tag="eg2" name="Parametric sweep mean surface antibody concentration" created="1592513117453" modified="1642810751044">
        <!-- User comments -->
        <entityComments T="0"></entityComments>
        <!-- Created by -->
        <entityAuthor T="0"></entityAuthor>
        <!-- Updated by -->
        <entityModifiedBy T="0"></entityModifiedBy>
        <!-- Key containing all property values -->
        <key T="0">true[]datadset6nonesolrepresentationsolutioninfoshowlooplevelinputon|on|off|looplevelinputall|all|showloopleveloff|off|off|looplevel1|2|3|4|5|6|7|8|9|a|b|c|d|e|f|g|h|i|j|k|l|m|n|o|p|q|r|s|t|u|v|w|x|y|z|10|11|12|13|14|15|16|17|18|19|1a|1b|1c|1d|1e|1f|1g|1h|1i|1j|1k|1l|1m|1n|1o|1p|1q|1r|1s|1t|1u|1v|1w|1x|1y|1z|20|21|22|23|24|25|26|27|28|29|2a|2b|2c|2d|2e|2f|2g|2h|2i|2j|2k|2l|2m|2n|2o|2p|2q|2r|2s|2t|2u|2v|2w|2x|2y|2z|30|31|32|33|34|35|36|37|38|39|3a|3b|3c|3d|3e|3f|3g|3h|3i|3j|3k|3l|3m|3n|3o|3p|3q|3r|3s|3t|3u|3v|3w|3x|3y|3z|40|41|42|43|44|45|46|47|48|49|4a|4b|4c|4d|4e|4f|4g|4h|4i|4j|4k|4l|4m|4n|4o|4p|4q|4r|4s|4t|4u|4v|4w|4x|4y|4z|50|51|52|53|54|55|56|57|58|59|5a|5b|5c|5d|5e|5f|5g|5h|5i|5j|5k|5l|5m|5n|5o|5p|5q|5r|5s|5t|5u|5v|5w|5x|5y|5z|60|61|62|63|64|65|66|67|68|69|6a|6b|6c|6d|6e|6f|6g|6h|6i|6j|6k|6l|6m|6n|6o|6p|6q|6r|6s|6t|6u|6v|6w|6x|6y|6z|70|71|72|73|74|75|76|77|78|79|7a|7b|7c|7d|7e|7f|7g|7h|7i|7j|7k|7l|7m|7n|7o|7p|7q|7r|7s|7t|7u|7v|7w|7x|7y|7z|80|81|82|83|84|85|86|87|88|89|8a|8b|8c|8d|8e|8f|8g|8h|8i|8j|8k|8l|8m|8n|8o|8p|8q|8r|8s|8t|8u|8v|8w|8x|8y|8z|90|91|92|93|94|95|96|97|98|99|9a|9b|9c|9d|9e|9f|9g|9h|9i|9j|9k|9l|9m|9n|9o|9p|9q|9r|9s|9t|9u|9v|9w|9x|9y|9z|a0|a1|a2|a3|a4|a5|a6|a7|a8|a9|aa|ab|ac|ad|ae|af|ag|ah|ai|aj|ak|al|am|an|ao|ap|aq|ar|as|at|au|av|aw|ax|ay|az|b0|b1|b2|b3|b4|b5|b6|b7|b8|b9|ba|bb|bc|bd|be|bf|bg|bh|bi|bj|bk|bl|bm|bn|bo|bp|bq|br|bs|bt|bu|bv|bw|bx|by|bz|c0|c1|c2|c3|c4|c5|c6|c7|c8|c9|ca|cb|cc|cd|ce|cf|cg|ch|ci|cj|ck|cl|cm|cn|co|cp|cq|cr|cs|ct|cu|cv|cw|cx|cy|cz|d0|d1|d2|d3|d4|d5|d6|d7|d8|d9|da|db|dc|dd|de|df|dg|dh|di|dj|dk|dl|dm|dn|do|dp|dq|dr|ds|dt|du|dv|dw|dx|dy|dz|e0|e1|e2|e3|e4|e5|e6|e7|e8|e9|ea|eb|ec|ed|ee|ef|eg|eh|ei|ej|ek|el|em|en|eo|ep|eq|er|es|et|eu|ev|ew|ex|ey|ez|f0|f1|f2|f3|f4|f5|f6|f7|f8|f9|fa|fb|fc|fd|fe|ff|fg|fh|fi|fj|fk|fl|fm|fn|fo|fp|fq|fr|fs|ft|fu|fv|fw|fx|fy|fz|g0|g1|g2|g3|g4|g5|g6|g7|g8|g9|ga|gb|gc|gd|ge|gf|gg|gh|gi|gj|gk|gl|gm|gn|go|gp|gq|gr|gs|gt|gu|gv|gw|gx|gy|gz|h0|h1|h2|h3|h4|h5|h6|h7|h8|h9|ha|hb|hc|hd|he|hf|hg|hh|hi|hj|hk|hl|hm|hn|ho|hp|hq|hr|hs|ht|hu|hv|hw|hx|hy|hz|i0|i1|i2|i3|i4|i5|i6|i7|i8|i9|ia|ib|ic|id|ie|if|ig|ih|ii|ij|ik|il|im|in|io|ip|iq|ir|is|it|iu|iv|iw|ix|iy|iz|j0|j1|j2|j3|j4|j5|j6|j7|j8|j9|ja|jb|jc|jd|je|jf|jg|jh|ji|jj|jk|jl|jm|jn|jo|jp|jq|jr|js|jt|ju|jv|jw|jx|jy|jz|k0|k1|k2|k3|k4|k5|k6|k7|k8|k9|ka|kb|kc|kd|ke|kf|kg|kh|ki|kj|kk|kl|km|kn|ko|kp|kq|kr|ks|kt|ku|kv|kw|kx|ky|kz|l0|l1|l2|l3|l4|l5|l6|l7|l8|l9|la|lb|lc|ld|le|lf|lg|lh|li|lj|lk|ll|lm|ln|lo|lp|lq|lr|ls|lt|lu|lv|lw|lx|ly|lz|m0|m1|m2|m3|m4|m5|m6|m7|m8|m9|ma|mb|mc|md|me|mf|mg|mh|mi|mj|mk|ml|mm|mn|mo|mp|mq|mr|ms|mt|mu|mv|mw|mx|my|mz|n0|n1|n2|n3|n4|n5|n6|n7|n8|n9|na|nb|nc|nd|ne|nf|ng|nh|ni|nj|nk|nl|nm|nn|no|np|nq|nr|ns|nt|nu|nv|nw|nx|ny|nz|o0|o1|o2|o3|o4|o5|o6|o7|o8|o9|oa|ob|oc|od|oe|of|og|oh|oi|oj|ok|ol|om|on|oo|op|oq|or|os|ot|ou|ov|ow|ox|oy|oz|p0|p1|p2|p3|p4|p5|p6|p7|p8|p9|pa|pb|pc|pd|pe|pf|pg|ph|pi|pj|pk|pl|pm|pn|po|pp|pq|pr|ps|pt|pu|pv|pw|px|py|pz|q0|q1|q2|q3|q4|q5|q6|q7|q8|q9|qa|qb|qc|qd|qe|qf|qg|qh|qi|qj|qk|ql|qm|qn|qo|qp|qq|qr|qs|qt|qu|qv|qw|qx|qy|qz|r0|r1|r2|r3|r4|r5|r6|r7|r8|r9|ra|rb|rc|rd|re|rf|rg|rh|ri|rj|rk|rl|rm|rn|ro|rp|rq|rr|rs|rt|1|2|3|4|5|6|7|showlooplevelindicesoff|off|off|looplevelindicesshowinterpoff|off|off|interpstoretableinmodeltablebuffersize100000transposeofftypenoneincludeparametersautotrue[]dataparentparentsolrepresentationsolutioninfoshowlooplevelinputoff|off|off|looplevelinputshowloopleveloff|off|off|looplevelshowlooplevelindicesoff|off|off|looplevelindicesshowinterpoff|off|off|interptablecolsdatashowlocationinputofflocdefrefsurfshowlayerlocationoffunittrans1exprcs_ab|unitmol/m^2|descrSurface concentration|evalmethodactiveoffconstactiveoffmethodautointorder4intorderactiveoffdataisaxisymoffdataseriesnoneGEOMDIMgeom1[1][4]</key>
        <!-- The status of this feature. -->
        <status T="101">EDITED</status>
        <!-- The real data in the table. -->
        <realData T="13">0.01,0.0,1.4150944697112736E-56</realData>
        <realData T="13">0.01,1.0,5.117396774153121E-18</realData>
        <realData T="13">0.01,2.0,5.186806030100982E-17</realData>
        <realData T="13">0.01,3.0,4.0839521090327085E-16</realData>
        <realData T="13">0.01,4.0,1.0746988485809354E-15</realData>
        <realData T="13">0.01,5.0,5.1779396035454794E-14</realData>
        <realData T="13">0.01,6.0,1.0248409322232852E-13</realData>
        <realData T="13">0.01,7.0,1.5318879040920248E-13</realData>
        <realData T="13">0.01,8.0,2.0389348759607657E-13</realData>
        <realData T="13">0.01,9.0,4.1922751448071437E-13</realData>
        <realData T="13">0.01,10.0,6.345615413653535E-13</realData>
        <realData T="13">0.01,11.0,8.49895568249992E-13</realData>
        <realData T="13">0.01,12.0,1.0652295951346311E-12</realData>
        <realData T="13">0.01,13.0,1.2805636220192664E-12</realData>
        <realData T="13">0.01,14.0,1.7467024725521337E-12</realData>
        <realData T="13">0.01,15.0,2.2128413230849986E-12</realData>
        <realData T="13">0.01,16.0,2.6789801736178645E-12</realData>
        <realData T="13">0.01,17.0,3.1451190241507356E-12</realData>
        <realData T="13">0.01,18.0,3.6112578746836088E-12</realData>
        <realData T="13">0.01,19.0,4.377350637045496E-12</realData>
        <realData T="13">0.01,20.0,5.143443399407393E-12</realData>
        <realData T="13">0.01,21.0,5.909536161769307E-12</realData>
        <realData T="13">0.01,22.0,6.6756289241311955E-12</realData>
        <realData T="13">0.01,23.0,7.441721686493101E-12</realData>
        <realData T="13">0.01,24.0,8.518691791944717E-12</realData>
        <realData T="13">0.01,25.0,9.595661897396385E-12</realData>
        <realData T="13">0.01,26.0,1.067263200284804E-11</realData>
        <realData T="13">0.01,27.0,1.1749602108299699E-11</realData>
        <realData T="13">0.01,28.0,1.2826572213751352E-11</realData>
        <realData T="13">0.01,29.0,1.4199263379342143E-11</realData>
        <realData T="13">0.01,30.0,1.5571954544932995E-11</realData>
        <realData T="13">0.01,31.0,1.6944645710523833E-11</realData>
        <realData T="13">0.01,32.0,1.8317336876114612E-11</realData>
        <realData T="13">0.01,33.0,1.9690028041705427E-11</realData>
        <realData T="13">0.01,34.0,2.1330551510611054E-11</realData>
        <realData T="13">0.01,35.0,2.2971074979516687E-11</realData>
        <realData T="13">0.01,36.0,2.46115984484223E-11</realData>
        <realData T="13">0.01,37.0,2.625212191732794E-11</realData>
        <realData T="13">0.01,38.0,2.7892645386233633E-11</realData>
        <realData T="13">0.01,39.0,2.976832105986272E-11</realData>
        <realData T="13">0.01,40.0,3.164399673349172E-11</realData>
        <realData T="13">0.01,41.0,3.3519672407120826E-11</realData>
        <realData T="13">0.01,42.0,3.539534808074976E-11</realData>
        <realData T="13">0.01,43.0,3.7271023754378896E-11</realData>
        <realData T="13">0.01,44.0,3.934765245642012E-11</realData>
        <realData T="13">0.01,45.0,4.142428115846136E-11</realData>
        <realData T="13">0.01,46.0,4.350090986050258E-11</realData>
        <realData T="13">0.01,47.0,4.557753856254383E-11</realData>
        <realData T="13">0.01,48.0,4.7654167264584957E-11</realData>
        <realData T="13">0.01,49.0,4.9897008493422847E-11</realData>
        <realData T="13">0.01,50.0,5.2139849722260685E-11</realData>
        <realData T="13">0.01,51.0,5.438269095109847E-11</realData>
        <realData T="13">0.01,52.0,5.662553217993624E-11</realData>
        <realData T="13">0.01,53.0,5.88683734087741E-11</realData>
        <realData T="13">0.01,54.0,6.117788162487969E-11</realData>
        <realData T="13">0.01,55.0,6.350961217007458E-11</realData>
        <realData T="13">0.01,56.0,6.586356504435876E-11</realData>
        <realData T="13">0.01,57.0,6.823974024773206E-11</realData>
        <realData T="13">0.01,58.0,7.063813778019466E-11</realData>
        <realData T="13">0.01,59.0,7.305248907512274E-11</realData>
        <realData T="13">0.01,60.0,7.548697317693235E-11</realData>
        <realData T="13">0.01,61.0,7.794159008562363E-11</realData>
        <realData T="13">0.01,62.0,8.041633980119581E-11</realData>
        <realData T="13">0.01,63.0,8.291122232364922E-11</realData>
        <realData T="13">0.01,64.0,8.54151783996794E-11</realData>
        <realData T="13">0.01,65.0,8.793558086482218E-11</realData>
        <realData T="13">0.01,66.0,9.047242971907808E-11</realData>
        <realData T="13">0.01,67.0,9.302572496244685E-11</realData>
        <realData T="13">0.01,68.0,9.559546659492893E-11</realData>
        <realData T="13">0.01,69.0,9.81655704735425E-11</realData>
        <realData T="13">0.01,70.0,1.0074675936027558E-10</realData>
        <realData T="13">0.01,71.0,1.0333903325512787E-10</realData>
        <realData T="13">0.01,72.0,1.059423921580993E-10</realData>
        <realData T="13">0.01,73.0,1.085568360691902E-10</realData>
        <realData T="13">0.01,74.0,1.1116557647692804E-10</realData>
        <realData T="13">0.01,75.0,1.1377980572229411E-10</realData>
        <realData T="13">0.01,76.0,1.16399523805289E-10</realData>
        <realData T="13">0.01,77.0,1.1902473072591225E-10</realData>
        <realData T="13">0.01,78.0,1.2165542648416373E-10</realData>
        <realData T="13">0.01,79.0,1.2427701320025126E-10</realData>
        <realData T="13">0.01,80.0,1.268992227940362E-10</realData>
        <realData T="13">0.01,81.0,1.2952205526551793E-10</realData>
        <realData T="13">0.01,82.0,1.3214551061469788E-10</realData>
        <realData T="13">0.01,83.0,1.3476958884157558E-10</realData>
        <realData T="13">0.01,84.0,1.3738322542745687E-10</realData>
        <realData T="13">0.01,85.0,1.3999379671813794E-10</realData>
        <realData T="13">0.01,86.0,1.4260130271361915E-10</realData>
        <realData T="13">0.01,87.0,1.452057434139E-10</realData>
        <realData T="13">0.01,88.0,1.4780711881898042E-10</realData>
        <realData T="13">0.01,89.0,1.5039821911224112E-10</realData>
        <realData T="13">0.01,90.0,1.5298385083809496E-10</realData>
        <realData T="13">0.01,91.0,1.555640139965417E-10</realData>
        <realData T="13">0.01,92.0,1.5813870858758182E-10</realData>
        <realData T="13">0.01,93.0,1.6070793461121507E-10</realData>
        <realData T="13">0.01,94.0,1.632679422551264E-10</realData>
        <realData T="13">0.01,95.0,1.6582123139419263E-10</realData>
        <realData T="13">0.01,96.0,1.6836780202841292E-10</realData>
        <realData T="13">0.01,97.0,1.7090765415778872E-10</realData>
        <realData T="13">0.01,98.0,1.7344078778231875E-10</realData>
        <realData T="13">0.01,99.0,1.7596602999795075E-10</realData>
        <realData T="13">0.01,100.0,1.7848416274072033E-10</realData>
        <realData T="13">0.01,101.0,1.809951860106268E-10</realData>
        <realData T="13">0.01,102.0,1.834990998076701E-10</realData>
        <realData T="13">0.01,103.0,1.8599590413185106E-10</realData>
        <realData T="13">0.01,104.0,1.884859112626511E-10</realData>
        <realData T="13">0.01,105.0,1.9096891301374976E-10</realData>
        <realData T="13">0.01,106.0,1.9344490938514575E-10</realData>
        <realData T="13">0.01,107.0,1.9591390037683955E-10</realData>
        <realData T="13">0.01,108.0,1.983758859888316E-10</realData>
        <realData T="13">0.01,109.0,2.0083166904461654E-10</realData>
        <realData T="13">0.01,110.0,2.0328071432853203E-10</realData>
        <realData T="13">0.01,111.0,2.0572302184057656E-10</realData>
        <realData T="13">0.01,112.0,2.0815859158075113E-10</realData>
        <realData T="13">0.01,113.0,2.105874235490555E-10</realData>
        <realData T="13">0.01,114.0,2.1301014649560246E-10</realData>
        <realData T="13">0.01,115.0,2.154263412536505E-10</realData>
        <realData T="13">0.01,116.0,2.1783600782319923E-10</realData>
        <realData T="13">0.01,117.0,2.2023914620424795E-10</realData>
        <realData T="13">0.01,118.0,2.2263575639679776E-10</realData>
        <realData T="13">0.01,119.0,2.25026038660251E-10</realData>
        <realData T="13">0.01,120.0,2.274098594883389E-10</realData>
        <realData T="13">0.01,121.0,2.297872188810613E-10</realData>
        <realData T="13">0.01,122.0,2.3215811683841923E-10</realData>
        <realData T="13">0.01,123.0,2.3452255336041175E-10</realData>
        <realData T="13">0.01,124.0,2.3688037455143053E-10</realData>
        <realData T="13">0.01,125.0,2.3923168300854744E-10</realData>
        <realData T="13">0.01,126.0,2.4157647873176337E-10</realData>
        <realData T="13">0.01,127.0,2.439147617210782E-10</realData>
        <realData T="13">0.01,128.0,2.4624653197649126E-10</realData>
        <realData T="13">0.01,129.0,2.485715067315095E-10</realData>
        <realData T="13">0.01,130.0,2.508898744971282E-10</realData>
        <realData T="13">0.01,131.0,2.5320163527334737E-10</realData>
        <realData T="13">0.01,132.0,2.555067890601674E-10</realData>
        <realData T="13">0.01,133.0,2.578053358575877E-10</realData>
        <realData T="13">0.01,134.0,2.6009706531766074E-10</realData>
        <realData T="13">0.01,135.0,2.6238211767235084E-10</realData>
        <realData T="13">0.01,136.0,2.646604929216579E-10</realData>
        <realData T="13">0.01,137.0,2.669321910655843E-10</realData>
        <realData T="13">0.01,138.0,2.69197212104127E-10</realData>
        <realData T="13">0.01,139.0,2.71455500481418E-10</realData>
        <realData T="13">0.01,140.0,2.737070932347051E-10</realData>
        <realData T="13">0.01,141.0,2.759519903639846E-10</realData>
        <realData T="13">0.01,142.0,2.7819019186926013E-10</realData>
        <realData T="13">0.01,143.0,2.8042169775052996E-10</realData>
        <realData T="13">0.01,144.0,2.826465742754906E-10</realData>
        <realData T="13">0.01,145.0,2.848647772656789E-10</realData>
        <realData T="13">0.01,146.0,2.8707630672109395E-10</realData>
        <realData T="13">0.01,147.0,2.8928116264173685E-10</realData>
        <realData T="13">0.01,148.0,2.9147934502760595E-10</realData>
        <realData T="13">0.01,149.0,2.936709585980329E-10</realData>
        <realData T="13">0.01,150.0,2.958559335401313E-10</realData>
        <realData T="13">0.01,151.0,2.980342698539006E-10</realData>
        <realData T="13">0.01,152.0,3.002059675393406E-10</realData>
        <realData T="13">0.01,153.0,3.0237102659645137E-10</realData>
        <realData T="13">0.01,154.0,3.0452952465939503E-10</realData>
        <realData T="13">0.01,155.0,3.0668140997206445E-10</realData>
        <realData T="13">0.01,156.0,3.088266825344584E-10</realData>
        <realData T="13">0.01,157.0,3.10965342346577E-10</realData>
        <realData T="13">0.01,158.0,3.130973894084219E-10</realData>
        <realData T="13">0.01,159.0,3.1522285777969327E-10</realData>
        <realData T="13">0.01,160.0,3.173417247539228E-10</realData>
        <realData T="13">0.01,161.0,3.1945399033111203E-10</realData>
        <realData T="13">0.01,162.0,3.215596545112602E-10</realData>
        <realData T="13">0.01,163.0,3.236587172943668E-10</realData>
        <realData T="13">0.01,164.0,3.257511912557157E-10</realData>
        <realData T="13">0.01,165.0,3.278370680117838E-10</realData>
        <realData T="13">0.01,166.0,3.2991634756257373E-10</realData>
        <realData T="13">0.01,167.0,3.3198902990808103E-10</realData>
        <realData T="13">0.01,168.0,3.3405511504831023E-10</realData>
        <realData T="13">0.01,169.0,3.361146247694705E-10</realData>
        <realData T="13">0.01,170.0,3.3816754454742147E-10</realData>
        <realData T="13">0.01,171.0,3.402138743821636E-10</realData>
        <realData T="13">0.01,172.0,3.4225361427369516E-10</realData>
        <realData T="13">0.01,173.0,3.4428676422201825E-10</realData>
        <realData T="13">0.01,174.0,3.463133712888512E-10</realData>
        <realData T="13">0.01,175.0,3.48333404099713E-10</realData>
        <realData T="13">0.01,176.0,3.503468626546062E-10</realData>
        <realData T="13">0.01,177.0,3.5235374695352905E-10</realData>
        <realData T="13">0.01,178.0,3.5435405699648224E-10</realData>
        <realData T="13">0.01,179.0,3.563478622915497E-10</realData>
        <realData T="13">0.01,180.0,3.5833511650001065E-10</realData>
        <realData T="13">0.01,181.0,3.603158196218627E-10</realData>
        <realData T="13">0.01,182.0,3.6228997165710764E-10</realData>
        <realData T="13">0.01,183.0,3.6425757260574406E-10</realData>
        <realData T="13">0.01,184.0,3.6621870264719065E-10</realData>
        <realData T="13">0.01,185.0,3.681733083285044E-10</realData>
        <realData T="13">0.01,186.0,3.701213896496834E-10</realData>
        <realData T="13">0.01,187.0,3.720629466107274E-10</realData>
        <realData T="13">0.01,188.0,3.739979792116358E-10</realData>
        <realData T="13">0.01,189.0,3.759265693775462E-10</realData>
        <realData T="13">0.01,190.0,3.778486624917007E-10</realData>
        <realData T="13">0.01,191.0,3.7976425855409986E-10</realData>
        <realData T="13">0.01,192.0,3.8167335756474126E-10</realData>
        <realData T="13">0.01,193.0,3.835759595236273E-10</realData>
        <realData T="13">0.01,194.0,3.8547214688265967E-10</realData>
        <realData T="13">0.01,195.0,3.873618646739029E-10</realData>
        <realData T="13">0.01,196.0,3.892451128973574E-10</realData>
        <realData T="13">0.01,197.0,3.9112189155302305E-10</realData>
        <realData T="13">0.01,198.0,3.929922006409E-10</realData>
        <realData T="13">0.01,199.0,3.9485612704838393E-10</realData>
        <realData T="13">0.01,200.0,3.9671361285054387E-10</realData>
        <realData T="13">0.01,201.0,3.9856465804738096E-10</realData>
        <realData T="13">0.01,202.0,4.004092626388947E-10</realData>
        <realData T="13">0.01,203.0,4.0224742662508326E-10</realData>
        <realData T="13">0.01,204.0,4.0407924526709286E-10</realData>
        <realData T="13">0.01,205.0,4.0590465505749186E-10</realData>
        <realData T="13">0.01,206.0,4.077236559962815E-10</realData>
        <realData T="13">0.01,207.0,4.095362480834632E-10</realData>
        <realData T="13">0.01,208.0,4.1134243131903406E-10</realData>
        <realData T="13">0.01,209.0,4.131423103924035E-10</realData>
        <realData T="13">0.01,210.0,4.149358155106332E-10</realData>
        <realData T="13">0.01,211.0,4.167229466737214E-10</realData>
        <realData T="13">0.01,212.0,4.1850370388167106E-10</realData>
        <realData T="13">0.01,213.0,4.2027808713447993E-10</realData>
        <realData T="13">0.01,214.0,4.2204620916310563E-10</realData>
        <realData T="13">0.01,215.0,4.238079948135773E-10</realData>
        <realData T="13">0.01,216.0,4.255634440858956E-10</realData>
        <realData T="13">0.01,217.0,4.273125569800587E-10</realData>
        <realData T="13">0.01,218.0,4.290553334960676E-10</realData>
        <realData T="13">0.01,219.0,4.307918926117162E-10</realData>
        <realData T="13">0.01,220.0,4.325221550084743E-10</realData>
        <realData T="13">0.01,221.0,4.342461206863413E-10</realData>
        <realData T="13">0.01,222.0,4.3596378964531963E-10</realData>
        <realData T="13">0.01,223.0,4.376751618854079E-10</realData>
        <realData T="13">0.01,224.0,4.393803618531514E-10</realData>
        <realData T="13">0.01,225.0,4.410793065841868E-10</realData>
        <realData T="13">0.01,226.0,4.4277199607851537E-10</realData>
        <realData T="13">0.01,227.0,4.444584303361336E-10</realData>
        <realData T="13">0.01,228.0,4.4613860935704485E-10</realData>
        <realData T="13">0.01,229.0,4.4781266331131094E-10</realData>
        <realData T="13">0.01,230.0,4.494805054188916E-10</realData>
        <realData T="13">0.01,231.0,4.5114213567978396E-10</realData>
        <realData T="13">0.01,232.0,4.5279755409398964E-10</realData>
        <realData T="13">0.01,233.0,4.54446760661509E-10</realData>
        <realData T="13">0.01,234.0,4.560898917814765E-10</realData>
        <realData T="13">0.01,235.0,4.577268565211361E-10</realData>
        <realData T="13">0.01,236.0,4.59357654880488E-10</realData>
        <realData T="13">0.01,237.0,4.609822868595303E-10</realData>
        <realData T="13">0.01,238.0,4.626007524582661E-10</realData>
        <realData T="13">0.01,239.0,4.6421319443601576E-10</realData>
        <realData T="13">0.01,240.0,4.658195176199009E-10</realData>
        <realData T="13">0.01,241.0,4.674197220099182E-10</realData>
        <realData T="13">0.01,242.0,4.690138076060698E-10</realData>
        <realData T="13">0.01,243.0,4.706017744083544E-10</realData>
        <realData T="13">0.01,244.0,4.721837712365495E-10</realData>
        <realData T="13">0.01,245.0,4.737596988774709E-10</realData>
        <realData T="13">0.01,246.0,4.753295573311186E-10</realData>
        <realData T="13">0.01,247.0,4.768933465974918E-10</realData>
        <realData T="13">0.01,248.0,4.784510666765918E-10</realData>
        <realData T="13">0.01,249.0,4.800028720155027E-10</realData>
        <realData T="13">0.01,250.0,4.815486596495008E-10</realData>
        <realData T="13">0.01,251.0,4.830884295785866E-10</realData>
        <realData T="13">0.01,252.0,4.84622181802761E-10</realData>
        <realData T="13">0.01,253.0,4.86149916322022E-10</realData>
        <realData T="13">0.01,254.0,4.876717929053177E-10</realData>
        <realData T="13">0.01,255.0,4.891877050400155E-10</realData>
        <realData T="13">0.01,256.0,4.90697652726117E-10</realData>
        <realData T="13">0.01,257.0,4.922016359636216E-10</realData>
        <realData T="13">0.01,258.0,4.936996547525275E-10</realData>
        <realData T="13">0.01,259.0,4.951918740368572E-10</realData>
        <realData T="13">0.01,260.0,4.966781838539279E-10</realData>
        <realData T="13">0.01,261.0,4.98158584203742E-10</realData>
        <realData T="13">0.01,262.0,4.996330750862978E-10</realData>
        <realData T="13">0.01,263.0,5.011016565015955E-10</realData>
        <realData T="13">0.01,264.0,5.025644984650789E-10</realData>
        <realData T="13">0.01,265.0,5.040214876331178E-10</realData>
        <realData T="13">0.01,266.0,5.054726240057123E-10</realData>
        <realData T="13">0.01,267.0,5.069179075828633E-10</realData>
        <realData T="13">0.01,268.0,5.083573383645709E-10</realData>
        <realData T="13">0.01,269.0,5.097910912764659E-10</realData>
        <realData T="13">0.01,270.0,5.112190497014595E-10</realData>
        <realData T="13">0.01,271.0,5.126412136395552E-10</realData>
        <realData T="13">0.01,272.0,5.140575830907489E-10</realData>
        <realData T="13">0.01,273.0,5.154681580550446E-10</realData>
        <realData T="13">0.01,274.0,5.168731181411796E-10</realData>
        <realData T="13">0.01,275.0,5.182723436099944E-10</realData>
        <realData T="13">0.01,276.0,5.196658344614892E-10</realData>
        <realData T="13">0.01,277.0,5.210535906956646E-10</realData>
        <realData T="13">0.01,278.0,5.224356123125201E-10</realData>
        <realData T="13">0.01,279.0,5.238120833525359E-10</realData>
        <realData T="13">0.01,280.0,5.251828811220577E-10</realData>
        <realData T="13">0.01,281.0,5.265480056210859E-10</realData>
        <realData T="13">0.01,282.0,5.27907456849622E-10</realData>
        <realData T="13">0.01,283.0,5.292612348076643E-10</realData>
        <realData T="13">0.01,284.0,5.306095277315857E-10</realData>
        <realData T="13">0.01,285.0,5.319522101304709E-10</realData>
        <realData T="13">0.01,286.0,5.332892820043208E-10</realData>
        <realData T="13">0.01,287.0,5.346207433531343E-10</realData>
        <realData T="13">0.01,288.0,5.35946594176912E-10</realData>
        <realData T="13">0.01,289.0,5.37267026692188E-10</realData>
        <realData T="13">0.01,290.0,5.385819127546069E-10</realData>
        <realData T="13">0.01,291.0,5.398912523641677E-10</realData>
        <realData T="13">0.01,292.0,5.411950455208692E-10</realData>
        <realData T="13">0.01,293.0,5.424932922247153E-10</realData>
        <realData T="13">0.01,294.0,5.437861884604039E-10</realData>
        <realData T="13">0.01,295.0,5.450736035714688E-10</realData>
        <realData T="13">0.01,296.0,5.46355537557909E-10</realData>
        <realData T="13">0.01,297.0,5.476319904197251E-10</realData>
        <realData T="13">0.01,298.0,5.489029621569182E-10</realData>
        <realData T="13">0.01,299.0,5.501686522996484E-10</realData>
        <realData T="13">0.01,300.0,5.514289278278102E-10</realData>
        <realData T="13">0.01,301.0,5.526837887414028E-10</realData>
        <realData T="13">0.01,302.0,5.539332350404218E-10</realData>
        <realData T="13">0.01,303.0,5.551772667248739E-10</realData>
        <realData T="13">0.01,304.0,5.564160866369219E-10</realData>
        <realData T="13">0.01,305.0,5.576495595484583E-10</realData>
        <realData T="13">0.01,306.0,5.588776854594799E-10</realData>
        <realData T="13">0.01,307.0,5.601004643699882E-10</realData>
        <realData T="13">0.01,308.0,5.613178962799822E-10</realData>
        <realData T="13">0.01,309.0,5.625301871071799E-10</realData>
        <realData T="13">0.01,310.0,5.637371995731014E-10</realData>
        <realData T="13">0.01,311.0,5.649389336777479E-10</realData>
        <realData T="13">0.01,312.0,5.661353894211195E-10</realData>
        <realData T="13">0.01,313.0,5.67326566803217E-10</realData>
        <realData T="13">0.01,314.0,5.685126745852646E-10</realData>
        <realData T="13">0.01,315.0,5.696935735931124E-10</realData>
        <realData T="13">0.01,316.0,5.708692638267603E-10</realData>
        <realData T="13">0.01,317.0,5.720397452862078E-10</realData>
        <realData T="13">0.01,318.0,5.73205017971456E-10</realData>
        <realData T="13">0.01,319.0,5.743652932570444E-10</realData>
        <realData T="13">0.01,320.0,5.755204302266115E-10</realData>
        <realData T="13">0.01,321.0,5.766704288801597E-10</realData>
        <realData T="13">0.01,322.0,5.778152892176879E-10</realData>
        <realData T="13">0.01,323.0,5.78955011239196E-10</realData>
        <realData T="13">0.01,324.0,5.800898087037187E-10</realData>
        <realData T="13">0.01,325.0,5.812195391052359E-10</realData>
        <realData T="13">0.01,326.0,5.823442024437444E-10</realData>
        <realData T="13">0.01,327.0,5.834637987192445E-10</realData>
        <realData T="13">0.01,328.0,5.845783279317384E-10</realData>
        <realData T="13">0.01,329.0,5.856880059950902E-10</realData>
        <realData T="13">0.01,330.0,5.867926889667216E-10</realData>
        <realData T="13">0.01,331.0,5.878923768466361E-10</realData>
        <realData T="13">0.01,332.0,5.889870696348274E-10</realData>
        <realData T="13">0.01,333.0,5.900767673313037E-10</realData>
        <realData T="13">0.01,334.0,5.911616877760087E-10</realData>
        <realData T="13">0.01,335.0,5.92241685742309E-10</realData>
        <realData T="13">0.01,336.0,5.933167612302091E-10</realData>
        <realData T="13">0.01,337.0,5.943869142397036E-10</realData>
        <realData T="13">0.01,338.0,5.954521447707974E-10</realData>
        <realData T="13">0.01,339.0,5.96512672362457E-10</realData>
        <realData T="13">0.01,340.0,5.975683506553733E-10</realData>
        <realData T="13">0.01,341.0,5.986191796495439E-10</realData>
        <realData T="13">0.01,342.0,5.996651593449696E-10</realData>
        <realData T="13">0.01,343.0,6.007062897416477E-10</realData>
        <realData T="13">0.01,344.0,6.017427918543486E-10</realData>
        <realData T="13">0.01,345.0,6.027745183398949E-10</realData>
        <realData T="13">0.01,346.0,6.038014691982822E-10</realData>
        <realData T="13">0.01,347.0,6.048236444295146E-10</realData>
        <realData T="13">0.01,348.0,6.058410440335914E-10</realData>
        <realData T="13">0.01,349.0,6.068538902806049E-10</realData>
        <realData T="13">0.01,350.0,6.078620349904935E-10</realData>
        <realData T="13">0.01,351.0,6.088654781632555E-10</realData>
        <realData T="13">0.01,352.0,6.098642197988945E-10</realData>
        <realData T="13">0.01,353.0,6.108582598974067E-10</realData>
        <realData T="13">0.01,354.0,6.118478217670179E-10</realData>
        <realData T="13">0.01,355.0,6.12832756535578E-10</realData>
        <realData T="13">0.01,356.0,6.138130642030863E-10</realData>
        <realData T="13">0.01,357.0,6.147887447695444E-10</realData>
        <realData T="13">0.01,358.0,6.157597982349517E-10</realData>
        <realData T="13">0.01,359.0,6.167264487322803E-10</realData>
        <realData T="13">0.01,360.0,6.176885468395472E-10</realData>
        <realData T="13">0.01,361.0,6.186460925567555E-10</realData>
        <realData T="13">0.01,362.0,6.19599085883903E-10</realData>
        <realData T="13">0.01,363.0,6.205475268209897E-10</realData>
        <realData T="13">0.01,364.0,6.21491640117018E-10</realData>
        <realData T="13">0.01,365.0,6.224312759393218E-10</realData>
        <realData T="13">0.01,366.0,6.233664342878979E-10</realData>
        <realData T="13">0.01,367.0,6.242971151627481E-10</realData>
        <realData T="13">0.01,368.0,6.252233185638723E-10</realData>
        <realData T="13">0.01,369.0,6.261452696512778E-10</realData>
        <realData T="13">0.01,370.0,6.270628183182927E-10</realData>
        <realData T="13">0.01,371.0,6.279759645649171E-10</realData>
        <realData T="13">0.01,372.0,6.288847083911509E-10</realData>
        <realData T="13">0.01,373.0,6.29789049796994E-10</realData>
        <realData T="13">0.01,374.0,6.306892141543309E-10</realData>
        <realData T="13">0.01,375.0,6.315850512152397E-10</realData>
        <realData T="13">0.01,376.0,6.324765609797195E-10</realData>
        <realData T="13">0.01,377.0,6.333637434477698E-10</realData>
        <realData T="13">0.01,378.0,6.342465986193937E-10</realData>
        <realData T="13">0.01,379.0,6.35125351884181E-10</realData>
        <realData T="13">0.01,380.0,6.359998529824075E-10</realData>
        <realData T="13">0.01,381.0,6.368701019140686E-10</realData>
        <realData T="13">0.01,382.0,6.377360986791675E-10</realData>
        <realData T="13">0.01,383.0,6.385978432777032E-10</realData>
        <realData T="13">0.01,384.0,6.394555609284987E-10</realData>
        <realData T="13">0.01,385.0,6.403091014856773E-10</realData>
        <realData T="13">0.01,386.0,6.411584649492286E-10</realData>
        <realData T="13">0.01,387.0,6.420036513191631E-10</realData>
        <realData T="13">0.01,388.0,6.428446605954757E-10</realData>
        <realData T="13">0.01,389.0,6.436817176430004E-10</realData>
        <realData T="13">0.01,390.0,6.44514672551846E-10</realData>
        <realData T="13">0.01,391.0,6.453435253220177E-10</realData>
        <realData T="13">0.01,392.0,6.461682759535118E-10</realData>
        <realData T="13">0.01,393.0,6.469889244463263E-10</realData>
        <realData T="13">0.01,394.0,6.478056951332762E-10</realData>
        <realData T="13">0.01,395.0,6.486184384591528E-10</realData>
        <realData T="13">0.01,396.0,6.494271544239572E-10</realData>
        <realData T="13">0.01,397.0,6.502318430276871E-10</realData>
        <realData T="13">0.01,398.0,6.510325042703426E-10</realData>
        <realData T="13">0.01,399.0,6.518293617812743E-10</realData>
        <realData T="13">0.01,400.0,6.52622266474249E-10</realData>
        <realData T="13">0.01,401.0,6.534112183492651E-10</realData>
        <realData T="13">0.01,402.0,6.54196217406325E-10</realData>
        <realData T="13">0.01,403.0,6.549772636454271E-10</realData>
        <realData T="13">0.01,404.0,6.557545798276155E-10</realData>
        <realData T="13">0.01,405.0,6.565280174455286E-10</realData>
        <realData T="13">0.01,406.0,6.572975764991665E-10</realData>
        <realData T="13">0.01,407.0,6.580632569885282E-10</realData>
        <realData T="13">0.01,408.0,6.588250589136131E-10</realData>
        <realData T="13">0.01,409.0,6.59583204008452E-10</realData>
        <realData T="13">0.01,410.0,6.603375444503572E-10</realData>
        <realData T="13">0.01,411.0,6.610880802393311E-10</realData>
        <realData T="13">0.01,412.0,6.618348113753721E-10</realData>
        <realData T="13">0.01,413.0,6.625777378584812E-10</realData>
        <realData T="13">0.01,414.0,6.633170802438516E-10</realData>
        <realData T="13">0.01,415.0,6.640526914946891E-10</realData>
        <realData T="13">0.01,416.0,6.64784571610993E-10</realData>
        <realData T="13">0.01,417.0,6.655127205927632E-10</realData>
        <realData T="13">0.01,418.0,6.662371384399996E-10</realData>
        <realData T="13">0.01,419.0,6.669580443840224E-10</realData>
        <realData T="13">0.01,420.0,6.676752922706181E-10</realData>
        <realData T="13">0.01,421.0,6.683888820997857E-10</realData>
        <realData T="13">0.01,422.0,6.690988138715299E-10</realData>
        <realData T="13">0.01,423.0,6.69805087585844E-10</realData>
        <realData T="13">0.01,424.0,6.705079210120517E-10</realData>
        <realData T="13">0.01,425.0,6.712071689706062E-10</realData>
        <realData T="13">0.01,426.0,6.719028314615057E-10</realData>
        <realData T="13">0.01,427.0,6.725949084847535E-10</realData>
        <realData T="13">0.01,428.0,6.732834000403473E-10</realData>
        <realData T="13">0.01,429.0,6.739685223041872E-10</realData>
        <realData T="13">0.01,430.0,6.746501311590074E-10</realData>
        <realData T="13">0.01,431.0,6.753282266048068E-10</realData>
        <realData T="13">0.01,432.0,6.760028086415876E-10</realData>
        <realData T="13">0.01,433.0,6.76673877269349E-10</realData>
        <realData T="13">0.01,434.0,6.773416469456326E-10</realData>
        <realData T="13">0.01,435.0,6.780059746987471E-10</realData>
        <realData T="13">0.01,436.0,6.786668605286886E-10</realData>
        <realData T="13">0.01,437.0,6.793243044354576E-10</realData>
        <realData T="13">0.01,438.0,6.799783064190548E-10</realData>
        <realData T="13">0.01,439.0,6.806290791001623E-10</realData>
        <realData T="13">0.01,440.0,6.812764807316568E-10</realData>
        <realData T="13">0.01,441.0,6.819205113135391E-10</realData>
        <realData T="13">0.01,442.0,6.825611708458129E-10</realData>
        <realData T="13">0.01,443.0,6.831984593284708E-10</realData>
        <realData T="13">0.01,444.0,6.838325874327944E-10</realData>
        <realData T="13">0.01,445.0,6.844634147112639E-10</realData>
        <realData T="13">0.01,446.0,6.850909411638775E-10</realData>
        <realData T="13">0.01,447.0,6.857151667906374E-10</realData>
        <realData T="13">0.01,448.0,6.863360915915446E-10</realData>
        <realData T="13">0.01,449.0,6.869539241829018E-10</realData>
        <realData T="13">0.01,450.0,6.875685254871737E-10</realData>
        <realData T="13">0.01,451.0,6.881798955043599E-10</realData>
        <realData T="13">0.01,452.0,6.887880342344599E-10</realData>
        <realData T="13">0.01,453.0,6.893929416774743E-10</realData>
        <realData T="13">0.01,454.0,6.899948242959665E-10</realData>
        <realData T="13">0.01,455.0,6.905935444482277E-10</realData>
        <realData T="13">0.01,456.0,6.911891021342572E-10</realData>
        <realData T="13">0.01,457.0,6.917814973540542E-10</realData>
        <realData T="13">0.01,458.0,6.923707301076198E-10</realData>
        <realData T="13">0.01,459.0,6.929570046116677E-10</realData>
        <realData T="13">0.01,460.0,6.935401847217206E-10</realData>
        <realData T="13">0.01,461.0,6.941202704377787E-10</realData>
        <realData T="13">0.01,462.0,6.946972617598448E-10</realData>
        <realData T="13">0.01,463.0,6.952711586879165E-10</realData>
        <realData T="13">0.01,464.0,6.958421631077705E-10</realData>
        <realData T="13">0.01,465.0,6.964101404288909E-10</realData>
        <realData T="13">0.01,466.0,6.969750906512763E-10</realData>
        <realData T="13">0.01,467.0,6.975370137749277E-10</realData>
        <realData T="13">0.01,468.0,6.980959097998448E-10</realData>
        <realData T="13">0.01,469.0,6.986519782016551E-10</realData>
        <realData T="13">0.01,470.0,6.992050859966097E-10</realData>
        <realData T="13">0.01,471.0,6.997552331847081E-10</realData>
        <realData T="13">0.01,472.0,7.003024197659477E-10</realData>
        <realData T="13">0.01,473.0,7.00846645740329E-10</realData>
        <realData T="13">0.01,474.0,7.01388108099724E-10</realData>
        <realData T="13">0.01,475.0,7.019266755162166E-10</realData>
        <realData T="13">0.01,476.0,7.024623479898109E-10</realData>
        <realData T="13">0.01,477.0,7.02995125520503E-10</realData>
        <realData T="13">0.01,478.0,7.035250081082939E-10</realData>
        <realData T="13">0.01,479.0,7.040521901939187E-10</realData>
        <realData T="13">0.01,480.0,7.045765421502201E-10</realData>
        <realData T="13">0.01,481.0,7.050980639772E-10</realData>
        <realData T="13">0.01,482.0,7.056167556748561E-10</realData>
        <realData T="13">0.01,483.0,7.061326172431926E-10</realData>
        <realData T="13">0.01,484.0,7.066458405102674E-10</realData>
        <realData T="13">0.01,485.0,7.071562975907105E-10</realData>
        <realData T="13">0.01,486.0,7.076639884845194E-10</realData>
        <realData T="13">0.01,487.0,7.081689131916943E-10</realData>
        <realData T="13">0.01,488.0,7.086710717122346E-10</realData>
        <realData T="13">0.01,489.0,7.091706532062325E-10</realData>
        <realData T="13">0.01,490.0,7.096675315669589E-10</realData>
        <realData T="13">0.01,491.0,7.10161706794416E-10</realData>
        <realData T="13">0.01,492.0,7.106531788886021E-10</realData>
        <realData T="13">0.01,493.0,7.111419478495175E-10</realData>
        <realData T="13">0.01,494.0,7.116282001198484E-10</realData>
        <realData T="13">0.01,495.0,7.121118114044689E-10</realData>
        <realData T="13">0.01,496.0,7.125927817033814E-10</realData>
        <realData T="13">0.01,497.0,7.130711110165855E-10</realData>
        <realData T="13">0.01,498.0,7.1354679934408E-10</realData>
        <realData T="13">0.01,499.0,7.14020030366522E-10</realData>
        <realData T="13">0.01,500.0,7.144906816301415E-10</realData>
        <realData T="13">0.01,501.0,7.149587531349366E-10</realData>
        <realData T="13">0.01,502.0,7.154242448809074E-10</realData>
        <realData T="13">0.01,503.0,7.158871568680569E-10</realData>
        <realData T="13">0.01,504.0,7.163476699756243E-10</realData>
        <realData T="13">0.01,505.0,7.168056636174491E-10</realData>
        <realData T="13">0.01,506.0,7.172611377935339E-10</realData>
        <realData T="13">0.01,507.0,7.177140925038742E-10</realData>
        <realData T="13">0.01,508.0,7.181645277484711E-10</realData>
        <realData T="13">0.01,509.0,7.186126215716742E-10</realData>
        <realData T="13">0.01,510.0,7.190582552772524E-10</realData>
        <realData T="13">0.01,511.0,7.195014288652053E-10</realData>
        <realData T="13">0.01,512.0,7.199421423355301E-10</realData>
        <realData T="13">0.01,513.0,7.203803956882295E-10</realData>
        <realData T="13">0.01,514.0,7.208163641038878E-10</realData>
        <realData T="13">0.01,515.0,7.212499307954499E-10</realData>
        <realData T="13">0.01,516.0,7.216810957629121E-10</realData>
        <realData T="13">0.01,517.0,7.221098590062771E-10</realData>
        <realData T="13">0.01,518.0,7.22536220525544E-10</realData>
        <realData T="13">0.01,519.0,7.229603526125245E-10</realData>
        <realData T="13">0.01,520.0,7.233821404060104E-10</realData>
        <realData T="13">0.01,521.0,7.238015839060026E-10</realData>
        <realData T="13">0.01,522.0,7.242186831125016E-10</realData>
        <realData T="13">0.01,523.0,7.246334380255044E-10</realData>
        <realData T="13">0.01,524.0,7.250460180281464E-10</realData>
        <realData T="13">0.01,525.0,7.254563101983391E-10</realData>
        <realData T="13">0.01,526.0,7.258643145360796E-10</realData>
        <realData T="13">0.01,527.0,7.262700310413727E-10</realData>
        <realData T="13">0.01,528.0,7.266734597142159E-10</realData>
        <realData T="13">0.01,529.0,7.270747670138899E-10</realData>
        <realData T="13">0.01,530.0,7.274738419675404E-10</realData>
        <realData T="13">0.01,531.0,7.278706845751681E-10</realData>
        <realData T="13">0.01,532.0,7.282652948367744E-10</realData>
        <realData T="13">0.01,533.0,7.286576727523579E-10</realData>
        <realData T="13">0.01,534.0,7.290479818458461E-10</realData>
        <realData T="13">0.01,535.0,7.294361131012884E-10</realData>
        <realData T="13">0.01,536.0,7.298220665186833E-10</realData>
        <realData T="13">0.01,537.0,7.302058420980323E-10</realData>
        <realData T="13">0.01,538.0,7.305874398393348E-10</realData>
        <realData T="13">0.01,539.0,7.309670203238014E-10</realData>
        <realData T="13">0.01,540.0,7.313444764972939E-10</realData>
        <realData T="13">0.01,541.0,7.317198083598105E-10</realData>
        <realData T="13">0.01,542.0,7.320930159113477E-10</realData>
        <realData T="13">0.01,543.0,7.324640991519109E-10</realData>
        <realData T="13">0.01,544.0,7.328332157166373E-10</realData>
        <realData T="13">0.01,545.0,7.33200260515432E-10</realData>
        <realData T="13">0.01,546.0,7.335652335482992E-10</realData>
        <realData T="13">0.01,547.0,7.339281348152361E-10</realData>
        <realData T="13">0.01,548.0,7.342889643162442E-10</realData>
        <realData T="13">0.01,549.0,7.346478767407403E-10</realData>
        <realData T="13">0.01,550.0,7.35004768962447E-10</realData>
        <realData T="13">0.01,551.0,7.353596409813645E-10</realData>
        <realData T="13">0.01,552.0,7.357124927974936E-10</realData>
        <realData T="13">0.01,553.0,7.360633244108336E-10</realData>
        <realData T="13">0.01,554.0,7.364122875686221E-10</realData>
        <realData T="13">0.01,555.0,7.367592811060346E-10</realData>
        <realData T="13">0.01,556.0,7.371043050230706E-10</realData>
        <realData T="13">0.01,557.0,7.374473593197316E-10</realData>
        <realData T="13">0.01,558.0,7.377884439960138E-10</realData>
        <realData T="13">0.01,559.0,7.381277078637549E-10</realData>
        <realData T="13">0.01,560.0,7.384650517150622E-10</realData>
        <realData T="13">0.01,561.0,7.388004755499362E-10</realData>
        <realData T="13">0.01,562.0,7.391339793683764E-10</realData>
        <realData T="13">0.01,563.0,7.394655631703875E-10</realData>
        <realData T="13">0.01,564.0,7.397953728418564E-10</realData>
        <realData T="13">0.01,565.0,7.40123311125525E-10</realData>
        <realData T="13">0.01,566.0,7.404493780213931E-10</realData>
        <realData T="13">0.01,567.0,7.407735735294589E-10</realData>
        <realData T="13">0.01,568.0,7.41095897649723E-10</realData>
        <realData T="13">0.01,569.0,7.414164933550733E-10</realData>
        <realData T="13">0.01,570.0,7.417352653302518E-10</realData>
        <realData T="13">0.01,571.0,7.420522135752579E-10</realData>
        <realData T="13">0.01,572.0,7.423673380900911E-10</realData>
        <realData T="13">0.01,573.0,7.426806388747529E-10</realData>
        <realData T="13">0.01,574.0,7.429922560044955E-10</realData>
        <realData T="13">0.01,575.0,7.433020960958171E-10</realData>
        <realData T="13">0.01,576.0,7.436101591487175E-10</realData>
        <realData T="13">0.01,577.0,7.439164451631972E-10</realData>
        <realData T="13">0.01,578.0,7.442209541392559E-10</realData>
        <realData T="13">0.01,579.0,7.445238232725319E-10</realData>
        <realData T="13">0.01,580.0,7.448249610992682E-10</realData>
        <realData T="13">0.01,581.0,7.451243676194636E-10</realData>
        <realData T="13">0.01,582.0,7.454220428331181E-10</realData>
        <realData T="13">0.01,583.0,7.457179867402304E-10</realData>
        <realData T="13">0.01,584.0,7.460123336769707E-10</realData>
        <realData T="13">0.01,585.0,7.463049940858947E-10</realData>
        <realData T="13">0.01,586.0,7.465959679670013E-10</realData>
        <realData T="13">0.01,587.0,7.46885255320291E-10</realData>
        <realData T="13">0.01,588.0,7.47172856145762E-10</realData>
        <realData T="13">0.01,589.0,7.474589019425925E-10</realData>
        <realData T="13">0.01,590.0,7.477433050446633E-10</realData>
        <realData T="13">0.01,591.0,7.480260654519748E-10</realData>
        <realData T="13">0.01,592.0,7.483071831645286E-10</realData>
        <realData T="13">0.01,593.0,7.485866581823236E-10</realData>
        <realData T="13">0.01,594.0,7.488646191924504E-10</realData>
        <realData T="13">0.01,595.0,7.491409804035215E-10</realData>
        <realData T="13">0.01,596.0,7.494157418155278E-10</realData>
        <realData T="13">0.01,597.0,7.496889034284728E-10</realData>
        <realData T="13">0.01,598.0,7.499604652423594E-10</realData>
        <realData T="13">0.01,599.0,7.50230553159249E-10</realData>
        <realData T="13">0.01,600.0,7.504990832444354E-10</realData>
        <realData T="13">0.01,601.0,7.50766055497911E-10</realData>
        <realData T="13">0.01,602.0,7.510314699196848E-10</realData>
        <realData T="13">0.01,603.0,7.512953265097512E-10</realData>
        <realData T="13">0.01,604.0,7.515577484135642E-10</realData>
        <realData T="13">0.01,605.0,7.518186535341559E-10</realData>
        <realData T="13">0.01,606.0,7.520780418715266E-10</realData>
        <realData T="13">0.01,607.0,7.523359134256752E-10</realData>
        <realData T="13">0.01,608.0,7.525922681966018E-10</realData>
        <realData T="13">0.01,609.0,7.528472266032096E-10</realData>
        <realData T="13">0.01,610.0,7.531007083662299E-10</realData>
        <realData T="13">0.01,611.0,7.533527134856623E-10</realData>
        <realData T="13">0.01,612.0,7.536032419615067E-10</realData>
        <realData T="13">0.01,613.0,7.538522937937627E-10</realData>
        <realData T="13">0.01,614.0,7.540999867067325E-10</realData>
        <realData T="13">0.01,615.0,7.543462422175464E-10</realData>
        <realData T="13">0.01,616.0,7.545910603262065E-10</realData>
        <realData T="13">0.01,617.0,7.548344410327142E-10</realData>
        <realData T="13">0.01,618.0,7.550763843370656E-10</realData>
        <realData T="13">0.01,619.0,7.553170053018632E-10</realData>
        <realData T="13">0.01,620.0,7.555562272187029E-10</realData>
        <realData T="13">0.01,621.0,7.557940500875922E-10</realData>
        <realData T="13">0.01,622.0,7.560304739085236E-10</realData>
        <realData T="13">0.01,623.0,7.562654986815032E-10</realData>
        <realData T="13">0.01,624.0,7.564992368411924E-10</realData>
        <realData T="13">0.01,625.0,7.567316134311527E-10</realData>
        <realData T="13">0.01,626.0,7.569626284513772E-10</realData>
        <realData T="13">0.01,627.0,7.57192281901871E-10</realData>
        <realData T="13">0.01,628.0,7.574205737826339E-10</realData>
        <realData T="13">0.01,629.0,7.576476139354143E-10</realData>
        <realData T="13">0.01,630.0,7.578733291323815E-10</realData>
        <realData T="13">0.01,631.0,7.580977193735338E-10</realData>
        <realData T="13">0.01,632.0,7.583207846588717E-10</realData>
        <realData T="13">0.01,633.0,7.585425249883941E-10</realData>
        <realData T="13">0.01,634.0,7.587630476473072E-10</realData>
        <realData T="13">0.01,635.0,7.589822811121433E-10</realData>
        <realData T="13">0.01,636.0,7.592002253828978E-10</realData>
        <realData T="13">0.01,637.0,7.594168804595741E-10</realData>
        <realData T="13">0.01,638.0,7.596322463421702E-10</realData>
        <realData T="13">0.01,639.0,7.598464277966037E-10</realData>
        <realData T="13">0.01,640.0,7.600593549789291E-10</realData>
        <realData T="13">0.01,641.0,7.60271027889146E-10</realData>
        <realData T="13">0.01,642.0,7.604814465272573E-10</realData>
        <realData T="13">0.01,643.0,7.606906108932604E-10</realData>
        <realData T="13">0.01,644.0,7.608986232717562E-10</realData>
        <realData T="13">0.01,645.0,7.61105415473011E-10</realData>
        <realData T="13">0.01,646.0,7.613109874970223E-10</realData>
        <realData T="13">0.01,647.0,7.615153393437953E-10</realData>
        <realData T="13">0.01,648.0,7.617184710133246E-10</realData>
        <realData T="13">0.01,649.0,7.619204823478802E-10</realData>
        <realData T="13">0.01,650.0,7.621213067859517E-10</realData>
        <realData T="13">0.01,651.0,7.62320944327535E-10</realData>
        <realData T="13">0.01,652.0,7.625193949726352E-10</realData>
        <realData T="13">0.01,653.0,7.627166587212482E-10</realData>
        <realData T="13">0.01,654.0,7.629128330124323E-10</realData>
        <realData T="13">0.01,655.0,7.631078528868145E-10</realData>
        <realData T="13">0.01,656.0,7.633017183443965E-10</realData>
        <realData T="13">0.01,657.0,7.634944293851799E-10</realData>
        <realData T="13">0.01,658.0,7.636859860091612E-10</realData>
        <realData T="13">0.01,659.0,7.638764832916655E-10</realData>
        <realData T="13">0.01,660.0,7.640658578491472E-10</realData>
        <realData T="13">0.01,661.0,7.642541096816016E-10</realData>
        <realData T="13">0.01,662.0,7.644412387890318E-10</realData>
        <realData T="13">0.01,663.0,7.646272451714335E-10</realData>
        <realData T="13">0.01,664.0,7.648122215806994E-10</realData>
        <realData T="13">0.01,665.0,7.649961061822355E-10</realData>
        <realData T="13">0.01,666.0,7.651788989760409E-10</realData>
        <realData T="13">0.01,667.0,7.653605999621173E-10</realData>
        <realData T="13">0.01,668.0,7.655412091404651E-10</realData>
        <realData T="13">0.01,669.0,7.657208169801008E-10</realData>
        <realData T="13">0.01,670.0,7.658993631683454E-10</realData>
        <realData T="13">0.01,671.0,7.660768477051998E-10</realData>
        <realData T="13">0.01,672.0,7.662532705906642E-10</realData>
        <realData T="13">0.01,673.0,7.66428631824738E-10</realData>
        <realData T="13">0.01,674.0,7.666030196343494E-10</realData>
        <realData T="13">0.01,675.0,7.667763752015459E-10</realData>
        <realData T="13">0.01,676.0,7.669486985263286E-10</realData>
        <realData T="13">0.01,677.0,7.671199896086979E-10</realData>
        <realData T="13">0.01,678.0,7.672902484486509E-10</realData>
        <realData T="13">0.01,679.0,7.674595610719327E-10</realData>
        <realData T="13">0.01,680.0,7.676278701280453E-10</realData>
        <realData T="13">0.01,681.0,7.677951756169895E-10</realData>
        <realData T="13">0.01,682.0,7.679614775387683E-10</realData>
        <realData T="13">0.01,683.0,7.681267758933795E-10</realData>
        <realData T="13">0.01,684.0,7.682911545464352E-10</realData>
        <realData T="13">0.01,685.0,7.684545575875312E-10</realData>
        <realData T="13">0.01,686.0,7.686169850166608E-10</realData>
        <realData T="13">0.01,687.0,7.68778436833831E-10</realData>
        <realData T="13">0.01,688.0,7.689389130390373E-10</realData>
        <realData T="13">0.01,689.0,7.690984953790818E-10</realData>
        <realData T="13">0.01,690.0,7.692571293560973E-10</realData>
        <realData T="13">0.01,691.0,7.694148149700859E-10</realData>
        <realData T="13">0.01,692.0,7.695715522210447E-10</realData>
        <realData T="13">0.01,693.0,7.697273411089755E-10</realData>
        <realData T="13">0.01,694.0,7.698822613031271E-10</realData>
        <realData T="13">0.01,695.0,7.700362596906655E-10</realData>
        <realData T="13">0.01,696.0,7.701893362715936E-10</realData>
        <realData T="13">0.01,697.0,7.703414910459101E-10</realData>
        <realData T="13">0.01,698.0,7.704927240136138E-10</realData>
        <realData T="13">0.01,699.0,7.706431128071662E-10</realData>
        <realData T="13">0.01,700.0,7.707926056715975E-10</realData>
        <realData T="13">0.01,701.0,7.709412026069026E-10</realData>
        <realData T="13">0.01,702.0,7.710889036130852E-10</realData>
        <realData T="13">0.01,703.0,7.712357086901432E-10</realData>
        <realData T="13">0.01,704.0,7.713816934745462E-10</realData>
        <realData T="13">0.01,705.0,7.715268075419807E-10</realData>
        <realData T="13">0.01,706.0,7.716710508924496E-10</realData>
        <realData T="13">0.01,707.0,7.718144235259508E-10</realData>
        <realData T="13">0.01,708.0,7.719569254424835E-10</realData>
        <realData T="13">0.01,709.0,7.720986303233818E-10</realData>
        <realData T="13">0.01,710.0,7.722394890477598E-10</realData>
        <realData T="13">0.01,711.0,7.72379501615612E-10</realData>
        <realData T="13">0.01,712.0,7.725186680269435E-10</realData>
        <realData T="13">0.01,713.0,7.726569882817529E-10</realData>
        <realData T="13">0.01,714.0,7.727945341470758E-10</realData>
        <realData T="13">0.01,715.0,7.729312577782219E-10</realData>
        <realData T="13">0.01,716.0,7.730671591751914E-10</realData>
        <realData T="13">0.01,717.0,7.732022383379843E-10</realData>
        <realData T="13">0.01,718.0,7.733364952666014E-10</realData>
        <realData T="13">0.01,719.0,7.734699998541471E-10</realData>
        <realData T="13">0.01,720.0,7.736027055052194E-10</realData>
        <realData T="13">0.01,721.0,7.73734612219817E-10</realData>
        <realData T="13">0.01,722.0,7.738657199979388E-10</realData>
        <realData T="13">0.01,723.0,7.739960288395867E-10</realData>
        <realData T="13">0.01,724.0,7.741256068038411E-10</realData>
        <realData T="13">0.01,725.0,7.742544085179813E-10</realData>
        <realData T="13">0.01,726.0,7.743824339820086E-10</realData>
        <realData T="13">0.01,727.0,7.745096831959199E-10</realData>
        <realData T="13">0.01,728.0,7.746361561597171E-10</realData>
        <realData T="13">0.01,729.0,7.747619191380911E-10</realData>
        <realData T="13">0.01,730.0,7.748869279545815E-10</realData>
        <realData T="13">0.01,731.0,7.750111826091868E-10</realData>
        <realData T="13">0.01,732.0,7.751346831019081E-10</realData>
        <realData T="13">0.01,733.0,7.752574294327464E-10</realData>
        <realData T="13">0.01,734.0,7.753794861112683E-10</realData>
        <realData T="13">0.01,735.0,7.755008101310967E-10</realData>
        <realData T="13">0.01,736.0,7.756214014922296E-10</realData>
        <realData T="13">0.01,737.0,7.757412601946663E-10</realData>
        <realData T="13">0.01,738.0,7.758603862384106E-10</realData>
        <realData T="13">0.01,739.0,7.75978842416887E-10</realData>
        <realData T="13">0.01,740.0,7.76096586867811E-10</realData>
        <realData T="13">0.01,741.0,7.76213619591185E-10</realData>
        <realData T="13">0.01,742.0,7.763299405870035E-10</realData>
        <realData T="13">0.01,743.0,7.764455498552724E-10</realData>
        <realData T="13">0.01,744.0,7.765605085117429E-10</realData>
        <realData T="13">0.01,745.0,7.766747758125802E-10</realData>
        <realData T="13">0.01,746.0,7.76788351757783E-10</realData>
        <realData T="13">0.01,747.0,7.769012363473522E-10</realData>
        <realData T="13">0.01,748.0,7.770134295812855E-10</realData>
        <realData T="13">0.01,749.0,7.771249909357055E-10</realData>
        <realData T="13">0.01,750.0,7.772358807598656E-10</realData>
        <realData T="13">0.01,751.0,7.773460990537647E-10</realData>
        <realData T="13">0.01,752.0,7.774556458174037E-10</realData>
        <realData T="13">0.01,753.0,7.775645210507805E-10</realData>
        <realData T="13">0.01,754.0,7.776727826280174E-10</realData>
        <realData T="13">0.01,755.0,7.777803919663664E-10</realData>
        <realData T="13">0.01,756.0,7.778873490658254E-10</realData>
        <realData T="13">0.01,757.0,7.779936539263977E-10</realData>
        <realData T="13">0.01,758.0,7.78099306548084E-10</realData>
        <realData T="13">0.01,759.0,7.782043632402529E-10</realData>
        <realData T="13">0.01,760.0,7.783087864633283E-10</realData>
        <realData T="13">0.01,761.0,7.784125762173067E-10</realData>
        <realData T="13">0.01,762.0,7.785157325021866E-10</realData>
        <realData T="13">0.01,763.0,7.78618255317973E-10</realData>
        <realData T="13">0.01,764.0,7.787201994458899E-10</realData>
        <realData T="13">0.01,765.0,7.788215283651217E-10</realData>
        <realData T="13">0.01,766.0,7.789222420756659E-10</realData>
        <realData T="13">0.01,767.0,7.790223405775231E-10</realData>
        <realData T="13">0.01,768.0,7.791218238706939E-10</realData>
        <realData T="13">0.01,769.0,7.792207452443447E-10</realData>
        <realData T="13">0.01,770.0,7.793190691723627E-10</realData>
        <realData T="13">0.01,771.0,7.794167956547501E-10</realData>
        <realData T="13">0.01,772.0,7.795139246915053E-10</realData>
        <realData T="13">0.01,773.0,7.796104562826298E-10</realData>
        <realData T="13">0.01,774.0,7.797064422608123E-10</realData>
        <realData T="13">0.01,775.0,7.798018480709292E-10</realData>
        <realData T="13">0.01,776.0,7.798966737129765E-10</realData>
        <realData T="13">0.01,777.0,7.799909191869561E-10</realData>
        <realData T="13">0.01,778.0,7.800845844928681E-10</realData>
        <realData T="13">0.01,779.0,7.801777200419109E-10</realData>
        <realData T="13">0.01,780.0,7.802702922266174E-10</realData>
        <realData T="13">0.01,781.0,7.80362301046989E-10</realData>
        <realData T="13">0.01,782.0,7.804537465030266E-10</realData>
        <realData T="13">0.01,783.0,7.805446285947267E-10</realData>
        <realData T="13">0.01,784.0,7.80634996346167E-10</realData>
        <realData T="13">0.01,785.0,7.807248170746321E-10</realData>
        <realData T="13">0.01,786.0,7.808140907801193E-10</realData>
        <realData T="13">0.01,787.0,7.809028174626291E-10</realData>
        <realData T="13">0.01,788.0,7.809909971221631E-10</realData>
        <realData T="13">0.01,789.0,7.810786774297408E-10</realData>
        <realData T="13">0.01,790.0,7.811658266046825E-10</realData>
        <realData T="13">0.01,791.0,7.812524446469912E-10</realData>
        <realData T="13">0.01,792.0,7.813385315566606E-10</realData>
        <realData T="13">0.01,793.0,7.814240873336968E-10</realData>
        <realData T="13">0.01,794.0,7.81509158329455E-10</realData>
        <realData T="13">0.01,795.0,7.815937136430308E-10</realData>
        <realData T="13">0.01,796.0,7.816777532744261E-10</realData>
        <realData T="13">0.01,797.0,7.817612772236374E-10</realData>
        <realData T="13">0.01,798.0,7.818442854906677E-10</realData>
        <realData T="13">0.01,799.0,7.819268231399019E-10</realData>
        <realData T="13">0.01,800.0,7.820088601284186E-10</realData>
        <realData T="13">0.01,801.0,7.820903964562124E-10</realData>
        <realData T="13">0.01,802.0,7.821714321232876E-10</realData>
        <realData T="13">0.01,803.0,7.822519671296425E-10</realData>
        <realData T="13">0.01,804.0,7.823320452847635E-10</realData>
        <realData T="13">0.01,805.0,7.82411637382326E-10</realData>
        <realData T="13">0.01,806.0,7.824907434223314E-10</realData>
        <realData T="13">0.01,807.0,7.825693634047764E-10</realData>
        <realData T="13">0.01,808.0,7.826474973296641E-10</realData>
        <realData T="13">0.01,809.0,7.827251877831141E-10</realData>
        <realData T="13">0.01,810.0,7.828024063743772E-10</realData>
        <realData T="13">0.01,811.0,7.828791531034551E-10</realData>
        <realData T="13">0.01,812.0,7.829554279703471E-10</realData>
        <realData T="13">0.01,813.0,7.830312309750558E-10</realData>
        <realData T="13">0.01,814.0,7.831066035113088E-10</realData>
        <realData T="13">0.01,815.0,7.831815179832861E-10</realData>
        <realData T="13">0.01,816.0,7.832559743909899E-10</realData>
        <realData T="13">0.01,817.0,7.833299727344163E-10</realData>
        <realData T="13">0.01,818.0,7.834035130135687E-10</realData>
        <realData T="13">0.01,819.0,7.834766354601971E-10</realData>
        <realData T="13">0.01,820.0,7.835493132531322E-10</realData>
        <realData T="13">0.01,821.0,7.836215463923777E-10</realData>
        <realData T="13">0.01,822.0,7.836933348779308E-10</realData>
        <realData T="13">0.01,823.0,7.837646787097903E-10</realData>
        <realData T="13">0.01,824.0,7.838356169875313E-10</realData>
        <realData T="13">0.01,825.0,7.839061236447713E-10</realData>
        <realData T="13">0.01,826.0,7.839761986815101E-10</realData>
        <realData T="13">0.01,827.0,7.840458420977461E-10</realData>
        <realData T="13">0.01,828.0,7.841150538934832E-10</realData>
        <realData T="13">0.01,829.0,7.841838720653009E-10</realData>
        <realData T="13">0.01,830.0,7.842522712821436E-10</realData>
        <realData T="13">0.01,831.0,7.84320251544016E-10</realData>
        <realData T="13">0.01,832.0,7.843878128509145E-10</realData>
        <realData T="13">0.01,833.0,7.844549552028368E-10</realData>
        <realData T="13">0.01,834.0,7.845217155219233E-10</realData>
        <realData T="13">0.01,835.0,7.845880691934174E-10</realData>
        <realData T="13">0.01,836.0,7.846540162173174E-10</realData>
        <realData T="13">0.01,837.0,7.847195565936212E-10</realData>
        <realData T="13">0.01,838.0,7.847846903223329E-10</realData>
        <realData T="13">0.01,839.0,7.848494532791241E-10</realData>
        <realData T="13">0.01,840.0,7.849138215468796E-10</realData>
        <realData T="13">0.01,841.0,7.849777951255997E-10</realData>
        <realData T="13">0.01,842.0,7.850413740152853E-10</realData>
        <realData T="13">0.01,843.0,7.851045582159344E-10</realData>
        <realData T="13">0.01,844.0,7.851673825841898E-10</realData>
        <realData T="13">0.01,845.0,7.852298238822895E-10</realData>
        <realData T="13">0.01,846.0,7.852918821102355E-10</realData>
        <realData T="13">0.01,847.0,7.853535572680262E-10</realData>
        <realData T="13">0.01,848.0,7.854148493556618E-10</realData>
        <realData T="13">0.01,849.0,7.854757922375876E-10</realData>
        <realData T="13">0.01,850.0,7.855363633375086E-10</realData>
        <realData T="13">0.01,851.0,7.855965626554207E-10</realData>
        <realData T="13">0.01,852.0,7.856563901913285E-10</realData>
        <realData T="13">0.01,853.0,7.857158459452296E-10</realData>
        <realData T="13">0.01,854.0,7.857749628156349E-10</realData>
        <realData T="13">0.01,855.0,7.858337188702031E-10</realData>
        <realData T="13">0.01,856.0,7.858921141089368E-10</realData>
        <realData T="13">0.01,857.0,7.859501485318337E-10</realData>
        <realData T="13">0.01,858.0,7.860078221388954E-10</realData>
        <realData T="13">0.01,859.0,7.860651668883564E-10</realData>
        <realData T="13">0.01,860.0,7.861221614747257E-10</realData>
        <realData T="13">0.01,861.0,7.861788058980057E-10</realData>
        <realData T="13">0.01,862.0,7.862351001581925E-10</realData>
        <realData T="13">0.01,863.0,7.862910442552922E-10</realData>
        <realData T="13">0.01,864.0,7.863466692323509E-10</realData>
        <realData T="13">0.01,865.0,7.864019543940018E-10</realData>
        <realData T="13">0.01,866.0,7.864568997402462E-10</realData>
        <realData T="13">0.01,867.0,7.865115052710829E-10</realData>
        <realData T="13">0.01,868.0,7.865657709865128E-10</realData>
        <realData T="13">0.01,869.0,7.86619727038935E-10</realData>
        <realData T="13">0.01,870.0,7.866733533267477E-10</realData>
        <realData T="13">0.01,871.0,7.867266498499524E-10</realData>
        <realData T="13">0.01,872.0,7.867796166085514E-10</realData>
        <realData T="13">0.01,873.0,7.868322536025418E-10</realData>
        <realData T="13">0.01,874.0,7.868845901176516E-10</realData>
        <realData T="13">0.01,875.0,7.86936606630064E-10</realData>
        <realData T="13">0.01,876.0,7.869883031397774E-10</realData>
        <realData T="13">0.01,877.0,7.87039679646793E-10</realData>
        <realData T="13">0.01,878.0,7.87090736151111E-10</realData>
        <realData T="13">0.01,879.0,7.871415010952118E-10</realData>
        <realData T="13">0.01,880.0,7.871919555174447E-10</realData>
        <realData T="13">0.01,881.0,7.872420994178065E-10</realData>
        <realData T="13">0.01,882.0,7.872919327962974E-10</realData>
        <realData T="13">0.01,883.0,7.873414556529175E-10</realData>
        <realData T="13">0.01,884.0,7.873906956097897E-10</realData>
        <realData T="13">0.01,885.0,7.87439634252163E-10</realData>
        <realData T="13">0.01,886.0,7.874882715800398E-10</realData>
        <realData T="13">0.01,887.0,7.875366075934209E-10</realData>
        <realData T="13">0.01,888.0,7.875846422923025E-10</realData>
        <realData T="13">0.01,889.0,7.876324025007876E-10</realData>
        <realData T="13">0.01,890.0,7.87679870336144E-10</realData>
        <realData T="13">0.01,891.0,7.877270457983682E-10</realData>
        <realData T="13">0.01,892.0,7.877739288874617E-10</realData>
        <realData T="13">0.01,893.0,7.878205196034251E-10</realData>
        <realData T="13">0.01,894.0,7.878668439941482E-10</realData>
        <realData T="13">0.01,895.0,7.879128846943723E-10</realData>
        <realData T="13">0.01,896.0,7.879586417040961E-10</realData>
        <realData T="13">0.01,897.0,7.880041150233191E-10</realData>
        <realData T="13">0.01,898.0,7.880493046520422E-10</realData>
        <realData T="13">0.01,899.0,7.880942358832409E-10</realData>
        <realData T="13">0.01,900.0,7.881388918549311E-10</realData>
        <realData T="13">0.01,901.0,7.881832725671128E-10</realData>
        <realData T="13">0.01,902.0,7.882273780197863E-10</realData>
        <realData T="13">0.01,903.0,7.882712082129518E-10</realData>
        <realData T="13">0.01,904.0,7.883147877054456E-10</realData>
        <realData T="13">0.01,905.0,7.883581001247107E-10</realData>
        <realData T="13">0.01,906.0,7.884011454707478E-10</realData>
        <realData T="13">0.01,907.0,7.884439237435564E-10</realData>
        <realData T="13">0.01,908.0,7.884864349431339E-10</realData>
        <realData T="13">0.01,909.0,7.88528702914456E-10</realData>
        <realData T="13">0.01,910.0,7.885707117608724E-10</realData>
        <realData T="13">0.01,911.0,7.886124614823848E-10</realData>
        <realData T="13">0.01,912.0,7.886539520789929E-10</realData>
        <realData T="13">0.01,913.0,7.886951835506937E-10</realData>
        <realData T="13">0.01,914.0,7.88736179048372E-10</realData>
        <realData T="13">0.01,915.0,7.88776923138106E-10</realData>
        <realData T="13">0.01,916.0,7.888174158198962E-10</realData>
        <realData T="13">0.01,917.0,7.888576570937383E-10</realData>
        <realData T="13">0.01,918.0,7.88897646959638E-10</realData>
        <realData T="13">0.01,919.0,7.889374078936664E-10</realData>
        <realData T="13">0.01,920.0,7.889769249117735E-10</realData>
        <realData T="13">0.01,921.0,7.890161980139595E-10</realData>
        <realData T="13">0.01,922.0,7.890552272002252E-10</realData>
        <realData T="13">0.01,923.0,7.890940124705696E-10</realData>
        <realData T="13">0.01,924.0,7.891325756450623E-10</realData>
        <realData T="13">0.01,925.0,7.891709021769932E-10</realData>
        <realData T="13">0.01,926.0,7.892089920663578E-10</realData>
        <realData T="13">0.01,927.0,7.89246845313156E-10</realData>
        <realData T="13">0.01,928.0,7.892844619173907E-10</realData>
        <realData T="13">0.01,929.0,7.893218630614552E-10</realData>
        <realData T="13">0.01,930.0,7.893590346237537E-10</realData>
        <realData T="13">0.01,931.0,7.893959766042826E-10</realData>
        <realData T="13">0.01,932.0,7.89432689003047E-10</realData>
        <realData T="13">0.01,933.0,7.894691718200446E-10</realData>
        <realData T="13">0.01,934.0,7.895054456178606E-10</realData>
        <realData T="13">0.01,935.0,7.895414966881049E-10</realData>
        <realData T="13">0.01,936.0,7.895773250307774E-10</realData>
        <realData T="13">0.01,937.0,7.896129306458805E-10</realData>
        <realData T="13">0.01,938.0,7.896483135334094E-10</realData>
        <realData T="13">0.01,939.0,7.896834936535584E-10</realData>
        <realData T="13">0.01,940.0,7.897184576995309E-10</realData>
        <realData T="13">0.01,941.0,7.897532056713294E-10</realData>
        <realData T="13">0.01,942.0,7.897877375689545E-10</realData>
        <realData T="13">0.01,943.0,7.898220533924047E-10</realData>
        <realData T="13">0.01,944.0,7.898561725164386E-10</realData>
        <realData T="13">0.01,945.0,7.898900820245525E-10</realData>
        <realData T="13">0.01,946.0,7.899237819167448E-10</realData>
        <realData T="13">0.01,947.0,7.899572721930155E-10</realData>
        <realData T="13">0.01,948.0,7.899905528533653E-10</realData>
        <realData T="13">0.01,949.0,7.900236427036524E-10</realData>
        <realData T="13">0.01,950.0,7.900565292066376E-10</realData>
        <realData T="13">0.01,951.0,7.900892123623205E-10</realData>
        <realData T="13">0.01,952.0,7.90121692170704E-10</realData>
        <realData T="13">0.01,953.0,7.901539686317844E-10</realData>
        <realData T="13">0.01,954.0,7.901860599986226E-10</realData>
        <realData T="13">0.01,955.0,7.902179541025115E-10</realData>
        <realData T="13">0.01,956.0,7.902496509434508E-10</realData>
        <realData T="13">0.01,957.0,7.902811505214406E-10</realData>
        <realData T="13">0.01,958.0,7.903124528364825E-10</realData>
        <realData T="13">0.01,959.0,7.903435756045159E-10</realData>
        <realData T="13">0.01,960.0,7.903745070149116E-10</realData>
        <realData T="13">0.01,961.0,7.904052470676707E-10</realData>
        <realData T="13">0.01,962.0,7.904357957627919E-10</realData>
        <realData T="13">0.01,963.0,7.9046615310028E-10</realData>
        <realData T="13">0.01,964.0,7.904963362742181E-10</realData>
        <realData T="13">0.01,965.0,7.905263338218828E-10</realData>
        <realData T="13">0.01,966.0,7.905561457432739E-10</realData>
        <realData T="13">0.01,967.0,7.905857720383901E-10</realData>
        <realData T="13">0.01,968.0,7.906152127072321E-10</realData>
        <realData T="13">0.01,969.0,7.906444844369078E-10</realData>
        <realData T="13">0.01,970.0,7.906735761026764E-10</realData>
        <realData T="13">0.01,971.0,7.907024877045395E-10</realData>
        <realData T="13">0.01,972.0,7.907312192424956E-10</realData>
        <realData T="13">0.01,973.0,7.907597707165481E-10</realData>
        <realData T="13">0.01,974.0,7.907881583212895E-10</realData>
        <realData T="13">0.01,975.0,7.908163712603227E-10</realData>
        <realData T="13">0.01,976.0,7.908444095336507E-10</realData>
        <realData T="13">0.01,977.0,7.908722731412709E-10</realData>
        <realData T="13">0.01,978.0,7.908999620831823E-10</realData>
        <realData T="13">0.01,979.0,7.909274920755621E-10</realData>
        <realData T="13">0.01,980.0,7.9095485264096E-10</realData>
        <realData T="13">0.01,981.0,7.909820437793744E-10</realData>
        <realData T="13">0.01,982.0,7.910090654908079E-10</realData>
        <realData T="13">0.01,983.0,7.910359177752572E-10</realData>
        <realData T="13">0.01,984.0,7.910626158841947E-10</realData>
        <realData T="13">0.01,985.0,7.910891496499712E-10</realData>
        <realData T="13">0.01,986.0,7.911155190725877E-10</realData>
        <realData T="13">0.01,987.0,7.911417241520428E-10</realData>
        <realData T="13">0.01,988.0,7.911677648883424E-10</realData>
        <realData T="13">0.01,989.0,7.911936560815815E-10</realData>
        <realData T="13">0.01,990.0,7.912193878650314E-10</realData>
        <realData T="13">0.01,991.0,7.912449602386897E-10</realData>
        <realData T="13">0.01,992.0,7.912703732025556E-10</realData>
        <realData T="13">0.01,993.0,7.912956267566303E-10</realData>
        <realData T="13">0.01,994.0,7.913207352626401E-10</realData>
        <realData T="13">0.01,995.0,7.913456891461005E-10</realData>
        <realData T="13">0.01,996.0,7.913704884070113E-10</realData>
        <realData T="13">0.01,997.0,7.913951330453735E-10</realData>
        <realData T="13">0.01,998.0,7.914196230611846E-10</realData>
        <realData T="13">0.01,999.0,7.914439723904307E-10</realData>
        <realData T="13">0.01,1000.0,7.914681717424554E-10</realData>
        <realData T="13">0.02,0.0,1.0616642694831938E-50</realData>
        <realData T="13">0.02,1.0,5.674109804830979E-16</realData>
        <realData T="13">0.02,2.0,4.298307932453294E-15</realData>
        <realData T="13">0.02,3.0,1.968038992526463E-14</realData>
        <realData T="13">0.02,4.0,4.6713656958917E-14</realData>
        <realData T="13">0.02,5.0,4.149712607986964E-13</realData>
        <realData T="13">0.02,6.0,7.832288646384769E-13</realData>
        <realData T="13">0.02,7.0,1.1514864684782562E-12</realData>
        <realData T="13">0.02,8.0,1.519744072318036E-12</realData>
        <realData T="13">0.02,9.0,2.4944508688425845E-12</realData>
        <realData T="13">0.02,10.0,3.469157665367143E-12</realData>
        <realData T="13">0.02,11.0,4.443864461891673E-12</realData>
        <realData T="13">0.02,12.0,5.4185712584162355E-12</realData>
        <realData T="13">0.02,13.0,6.393278054940773E-12</realData>
        <realData T="13">0.02,14.0,8.012354020073195E-12</realData>
        <realData T="13">0.02,15.0,9.631429985205644E-12</realData>
        <realData T="13">0.02,16.0,1.1250505950338056E-11</realData>
        <realData T="13">0.02,17.0,1.286958191547048E-11</realData>
        <realData T="13">0.02,18.0,1.4488657880602922E-11</realData>
        <realData T="13">0.02,19.0,1.667995926594881E-11</realData>
        <realData T="13">0.02,20.0,1.8871260651294687E-11</realData>
        <realData T="13">0.02,21.0,2.1062562036640533E-11</realData>
        <realData T="13">0.02,22.0,2.325386342198641E-11</realData>
        <realData T="13">0.02,23.0,2.544516480733227E-11</realData>
        <realData T="13">0.02,24.0,2.8083721387656625E-11</realData>
        <realData T="13">0.02,25.0,3.072227796798092E-11</realData>
        <realData T="13">0.02,26.0,3.336083454830526E-11</realData>
        <realData T="13">0.02,27.0,3.5999391128629606E-11</realData>
        <realData T="13">0.02,28.0,3.863794770895397E-11</realData>
        <realData T="13">0.02,29.0,4.158669779609509E-11</realData>
        <realData T="13">0.02,30.0,4.453544788323618E-11</realData>
        <realData T="13">0.02,31.0,4.748419797037727E-11</realData>
        <realData T="13">0.02,32.0,5.043294805751843E-11</realData>
        <realData T="13">0.02,33.0,5.338169814465957E-11</realData>
        <realData T="13">0.02,34.0,5.651559109123348E-11</realData>
        <realData T="13">0.02,35.0,5.964948403780755E-11</realData>
        <realData T="13">0.02,36.0,6.27833769843816E-11</realData>
        <realData T="13">0.02,37.0,6.591726993095546E-11</realData>
        <realData T="13">0.02,38.0,6.905116287752963E-11</realData>
        <realData T="13">0.02,39.0,7.227026178520888E-11</realData>
        <realData T="13">0.02,40.0,7.54893606928883E-11</realData>
        <realData T="13">0.02,41.0,7.870845960056788E-11</realData>
        <realData T="13">0.02,42.0,8.192755850824746E-11</realData>
        <realData T="13">0.02,43.0,8.514665741592685E-11</realData>
        <realData T="13">0.02,44.0,8.838088924667504E-11</realData>
        <realData T="13">0.02,45.0,9.161512107742348E-11</realData>
        <realData T="13">0.02,46.0,9.484935290817181E-11</realData>
        <realData T="13">0.02,47.0,9.808358473892025E-11</realData>
        <realData T="13">0.02,48.0,1.0131781656966878E-10</realData>
        <realData T="13">0.02,49.0,1.0452475860817578E-10</realData>
        <realData T="13">0.02,50.0,1.0773170064668329E-10</realData>
        <realData T="13">0.02,51.0,1.1093864268519073E-10</realData>
        <realData T="13">0.02,52.0,1.1414558472369795E-10</realData>
        <realData T="13">0.02,53.0,1.1735252676220515E-10</realData>
        <realData T="13">0.02,54.0,1.2053943430075928E-10</realData>
        <realData T="13">0.02,55.0,1.237196636726619E-10</realData>
        <realData T="13">0.02,56.0,1.2689321487791338E-10</realData>
        <realData T="13">0.02,57.0,1.300600879165137E-10</realData>
        <realData T="13">0.02,58.0,1.3322028278846285E-10</realData>
        <realData T="13">0.02,59.0,1.3636307527581855E-10</realData>
        <realData T="13">0.02,60.0,1.3949561485720848E-10</realData>
        <realData T="13">0.02,61.0,1.426179015326332E-10</realData>
        <realData T="13">0.02,62.0,1.4572993530209307E-10</realData>
        <realData T="13">0.02,63.0,1.488317161655869E-10</realData>
        <realData T="13">0.02,64.0,1.519185173165857E-10</realData>
        <realData T="13">0.02,65.0,1.5499348995944229E-10</realData>
        <realData T="13">0.02,66.0,1.5805663409415694E-10</realData>
        <realData T="13">0.02,67.0,1.6110794972072947E-10</realData>
        <realData T="13">0.02,68.0,1.6414743683915994E-10</realData>
        <realData T="13">0.02,69.0,1.671750533253311E-10</realData>
        <realData T="13">0.02,70.0,1.7019082726198702E-10</realData>
        <realData T="13">0.02,71.0,1.7319475864912838E-10</realData>
        <realData T="13">0.02,72.0,1.7618684748675535E-10</realData>
        <realData T="13">0.02,73.0,1.7916709377486688E-10</realData>
        <realData T="13">0.02,74.0,1.8213704100821935E-10</realData>
        <realData T="13">0.02,75.0,1.8509566019030853E-10</realData>
        <realData T="13">0.02,76.0,1.8804295132113538E-10</realData>
        <realData T="13">0.02,77.0,1.909789144006985E-10</realData>
        <realData T="13">0.02,78.0,1.9390354942899858E-10</realData>
        <realData T="13">0.02,79.0,1.9677775622528022E-10</realData>
        <realData T="13">0.02,80.0,1.996519630215614E-10</realData>
        <realData T="13">0.02,81.0,2.0252616981784268E-10</realData>
        <realData T="13">0.02,82.0,2.0540037661412437E-10</realData>
        <realData T="13">0.02,83.0,2.0827458341040572E-10</realData>
        <realData T="13">0.02,84.0,2.1109297592448932E-10</realData>
        <realData T="13">0.02,85.0,2.1391136843857362E-10</realData>
        <realData T="13">0.02,86.0,2.167297609526572E-10</realData>
        <realData T="13">0.02,87.0,2.1954815346674074E-10</realData>
        <realData T="13">0.02,88.0,2.2236654598082467E-10</realData>
        <realData T="13">0.02,89.0,2.2513098516531967E-10</realData>
        <realData T="13">0.02,90.0,2.2789542434981463E-10</realData>
        <realData T="13">0.02,91.0,2.3065986353430945E-10</realData>
        <realData T="13">0.02,92.0,2.3342430271880467E-10</realData>
        <realData T="13">0.02,93.0,2.361887419032994E-10</realData>
        <realData T="13">0.02,94.0,2.38899729773228E-10</realData>
        <realData T="13">0.02,95.0,2.4161071764315616E-10</realData>
        <realData T="13">0.02,96.0,2.443217055130844E-10</realData>
        <realData T="13">0.02,97.0,2.470326933830126E-10</realData>
        <realData T="13">0.02,98.0,2.4974368125294093E-10</realData>
        <realData T="13">0.02,99.0,2.524017184638038E-10</realData>
        <realData T="13">0.02,100.0,2.550597556746663E-10</realData>
        <realData T="13">0.02,101.0,2.5771779288552924E-10</realData>
        <realData T="13">0.02,102.0,2.603758300963911E-10</realData>
        <realData T="13">0.02,103.0,2.6303386730725444E-10</realData>
        <realData T="13">0.02,104.0,2.6563950206234833E-10</realData>
        <realData T="13">0.02,105.0,2.6824513681744295E-10</realData>
        <realData T="13">0.02,106.0,2.708507715725376E-10</realData>
        <realData T="13">0.02,107.0,2.734564063276315E-10</realData>
        <realData T="13">0.02,108.0,2.7606204108272603E-10</realData>
        <realData T="13">0.02,109.0,2.786158312147116E-10</realData>
        <realData T="13">0.02,110.0,2.811696213466961E-10</realData>
        <realData T="13">0.02,111.0,2.8372341147868204E-10</realData>
        <realData T="13">0.02,112.0,2.8627720161066743E-10</realData>
        <realData T="13">0.02,113.0,2.8883099174265277E-10</realData>
        <realData T="13">0.02,114.0,2.9133349333727145E-10</realData>
        <realData T="13">0.02,115.0,2.9383599493189035E-10</realData>
        <realData T="13">0.02,116.0,2.963384965265083E-10</realData>
        <realData T="13">0.02,117.0,2.9884099812112715E-10</realData>
        <realData T="13">0.02,118.0,3.0134349971574584E-10</realData>
        <realData T="13">0.02,119.0,3.037952712644995E-10</realData>
        <realData T="13">0.02,120.0,3.0624704281325274E-10</realData>
        <realData T="13">0.02,121.0,3.086988143620056E-10</realData>
        <realData T="13">0.02,122.0,3.1115058591075887E-10</realData>
        <realData T="13">0.02,123.0,3.136023574595125E-10</realData>
        <realData T="13">0.02,124.0,3.160308745475444E-10</realData>
        <realData T="13">0.02,125.0,3.1845164014866973E-10</realData>
        <realData T="13">0.02,126.0,3.20864654262888E-10</realData>
        <realData T="13">0.02,127.0,3.2326991689019884E-10</realData>
        <realData T="13">0.02,128.0,3.2566742803060394E-10</realData>
        <realData T="13">0.02,129.0,3.280539145507892E-10</realData>
        <realData T="13">0.02,130.0,3.304315585396298E-10</realData>
        <realData T="13">0.02,131.0,3.3280035999712723E-10</realData>
        <realData T="13">0.02,132.0,3.3516031892328075E-10</realData>
        <realData T="13">0.02,133.0,3.3751143531808883E-10</realData>
        <realData T="13">0.02,134.0,3.3985153969675973E-10</realData>
        <realData T="13">0.02,135.0,3.421820783824868E-10</realData>
        <realData T="13">0.02,136.0,3.4450305137527285E-10</realData>
        <realData T="13">0.02,137.0,3.46814458675117E-10</realData>
        <realData T="13">0.02,138.0,3.4911630028201724E-10</realData>
        <realData T="13">0.02,139.0,3.5140803586245435E-10</realData>
        <realData T="13">0.02,140.0,3.536900256387737E-10</realData>
        <realData T="13">0.02,141.0,3.55962269610978E-10</realData>
        <realData T="13">0.02,142.0,3.582247677790651E-10</realData>
        <realData T="13">0.02,143.0,3.604775201430354E-10</realData>
        <realData T="13">0.02,144.0,3.6272069833625113E-10</realData>
        <realData T="13">0.02,145.0,3.6495418793647054E-10</realData>
        <realData T="13">0.02,146.0,3.6717798894369445E-10</realData>
        <realData T="13">0.02,147.0,3.6939210135792167E-10</realData>
        <realData T="13">0.02,148.0,3.7159652517915343E-10</realData>
        <realData T="13">0.02,149.0,3.737916271685827E-10</realData>
        <realData T="13">0.02,150.0,3.759771628187473E-10</realData>
        <realData T="13">0.02,151.0,3.781531321296471E-10</realData>
        <realData T="13">0.02,152.0,3.8031953510128303E-10</realData>
        <realData T="13">0.02,153.0,3.8247637173365297E-10</realData>
        <realData T="13">0.02,154.0,3.846240369184073E-10</realData>
        <realData T="13">0.02,155.0,3.8676226739444657E-10</realData>
        <realData T="13">0.02,156.0,3.8889106316177025E-10</realData>
        <realData T="13">0.02,157.0,3.910104242203801E-10</realData>
        <realData T="13">0.02,158.0,3.931203505702738E-10</realData>
        <realData T="13">0.02,159.0,3.9522123389977997E-10</realData>
        <realData T="13">0.02,160.0,3.973128130833472E-10</realData>
        <realData T="13">0.02,161.0,3.99395088120975E-10</realData>
        <realData T="13">0.02,162.0,4.01468059012663E-10</realData>
        <realData T="13">0.02,163.0,4.0353172575841195E-10</realData>
        <realData T="13">0.02,164.0,4.055864780533586E-10</realData>
        <realData T="13">0.02,165.0,4.076320561007422E-10</realData>
        <realData T="13">0.02,166.0,4.0966845990056716E-10</realData>
        <realData T="13">0.02,167.0,4.1169568945283033E-10</realData>
        <realData T="13">0.02,168.0,4.137137447575346E-10</realData>
        <realData T="13">0.02,169.0,4.157230171194062E-10</realData>
        <realData T="13">0.02,170.0,4.177232456686283E-10</realData>
        <realData T="13">0.02,171.0,4.1971443040519926E-10</realData>
        <realData T="13">0.02,172.0,4.216965713291193E-10</realData>
        <realData T="13">0.02,173.0,4.236696684403887E-10</realData>
        <realData T="13">0.02,174.0,4.2563411605388883E-10</realData>
        <realData T="13">0.02,175.0,4.275896512930322E-10</realData>
        <realData T="13">0.02,176.0,4.295362741578192E-10</realData>
        <realData T="13">0.02,177.0,4.3147398464824954E-10</realData>
        <realData T="13">0.02,178.0,4.3340278276432237E-10</realData>
        <realData T="13">0.02,179.0,4.353230658835009E-10</realData>
        <realData T="13">0.02,180.0,4.372345690874779E-10</realData>
        <realData T="13">0.02,181.0,4.391372923762529E-10</realData>
        <realData T="13">0.02,182.0,4.410312357498233E-10</realData>
        <realData T="13">0.02,183.0,4.4291639920819314E-10</realData>
        <realData T="13">0.02,184.0,4.4479318282222307E-10</realData>
        <realData T="13">0.02,185.0,4.466613198780038E-10</realData>
        <realData T="13">0.02,186.0,4.485208103755377E-10</realData>
        <realData T="13">0.02,187.0,4.5037165431482375E-10</realData>
        <realData T="13">0.02,188.0,4.522138516958608E-10</realData>
        <realData T="13">0.02,189.0,4.540478048614235E-10</realData>
        <realData T="13">0.02,190.0,4.5587324558299625E-10</realData>
        <realData T="13">0.02,191.0,4.5769017386057954E-10</realData>
        <realData T="13">0.02,192.0,4.5949858969417167E-10</realData>
        <realData T="13">0.02,193.0,4.6129849308377336E-10</realData>
        <realData T="13">0.02,194.0,4.6309028824427043E-10</realData>
        <realData T="13">0.02,195.0,4.64873705699072E-10</realData>
        <realData T="13">0.02,196.0,4.666487454481783E-10</realData>
        <realData T="13">0.02,197.0,4.684154074915904E-10</realData>
        <realData T="13">0.02,198.0,4.701736918293066E-10</realData>
        <realData T="13">0.02,199.0,4.719240041653584E-10</realData>
        <realData T="13">0.02,200.0,4.736660740303917E-10</realData>
        <realData T="13">0.02,201.0,4.753999014244069E-10</realData>
        <realData T="13">0.02,202.0,4.77125486347404E-10</realData>
        <realData T="13">0.02,203.0,4.788428287993836E-10</realData>
        <realData T="13">0.02,204.0,4.805523355973472E-10</realData>
        <realData T="13">0.02,205.0,4.822537355299575E-10</realData>
        <realData T="13">0.02,206.0,4.839470285972193E-10</realData>
        <realData T="13">0.02,207.0,4.856322147991295E-10</realData>
        <realData T="13">0.02,208.0,4.873092941356877E-10</realData>
        <realData T="13">0.02,209.0,4.889786741672283E-10</realData>
        <realData T="13">0.02,210.0,4.906400831868612E-10</realData>
        <realData T="13">0.02,211.0,4.922935211945873E-10</realData>
        <realData T="13">0.02,212.0,4.939389881904064E-10</realData>
        <realData T="13">0.02,213.0,4.955764841743184E-10</realData>
        <realData T="13">0.02,214.0,4.972064170876444E-10</realData>
        <realData T="13">0.02,215.0,4.988285149695042E-10</realData>
        <realData T="13">0.02,216.0,5.004427778198979E-10</realData>
        <realData T="13">0.02,217.0,5.020492056388237E-10</realData>
        <realData T="13">0.02,218.0,5.036477984262836E-10</realData>
        <realData T="13">0.02,219.0,5.052389641529768E-10</realData>
        <realData T="13">0.02,220.0,5.068224308384351E-10</realData>
        <realData T="13">0.02,221.0,5.083981984826606E-10</realData>
        <realData T="13">0.02,222.0,5.099662670856532E-10</realData>
        <realData T="13">0.02,223.0,5.115266366474124E-10</realData>
        <realData T="13">0.02,224.0,5.13079714827899E-10</realData>
        <realData T="13">0.02,225.0,5.146252298538077E-10</realData>
        <realData T="13">0.02,226.0,5.161631817251365E-10</realData>
        <realData T="13">0.02,227.0,5.176935704418857E-10</realData>
        <realData T="13">0.02,228.0,5.192163960040545E-10</realData>
        <realData T="13">0.02,229.0,5.207320654293255E-10</realData>
        <realData T="13">0.02,230.0,5.222403073725801E-10</realData>
        <realData T="13">0.02,231.0,5.237411218338117E-10</realData>
        <realData T="13">0.02,232.0,5.25234508813026E-10</realData>
        <realData T="13">0.02,233.0,5.267204683102224E-10</realData>
        <realData T="13">0.02,234.0,5.281994063820727E-10</realData>
        <realData T="13">0.02,235.0,5.296710523241303E-10</realData>
        <realData T="13">0.02,236.0,5.311354061363911E-10</realData>
        <realData T="13">0.02,237.0,5.325924678188588E-10</realData>
        <realData T="13">0.02,238.0,5.340422373715331E-10</realData>
        <realData T="13">0.02,239.0,5.354851195813721E-10</realData>
        <realData T="13">0.02,240.0,5.369208445904029E-10</realData>
        <realData T="13">0.02,241.0,5.383494123986279E-10</realData>
        <realData T="13">0.02,242.0,5.397708230060437E-10</realData>
        <realData T="13">0.02,243.0,5.411850764126528E-10</realData>
        <realData T="13">0.02,244.0,5.425925758379623E-10</realData>
        <realData T="13">0.02,245.0,5.439930524689699E-10</realData>
        <realData T="13">0.02,246.0,5.453865063056728E-10</realData>
        <realData T="13">0.02,247.0,5.4677293734807E-10</realData>
        <realData T="13">0.02,248.0,5.481523455961624E-10</realData>
        <realData T="13">0.02,249.0,5.495251324127825E-10</realData>
        <realData T="13">0.02,250.0,5.508910302227096E-10</realData>
        <realData T="13">0.02,251.0,5.522500390259415E-10</realData>
        <realData T="13">0.02,252.0,5.536021588224808E-10</realData>
        <realData T="13">0.02,253.0,5.549473896123256E-10</realData>
        <realData T="13">0.02,254.0,5.562861306292193E-10</realData>
        <realData T="13">0.02,255.0,5.576181157173355E-10</realData>
        <realData T="13">0.02,256.0,5.589433448766708E-10</realData>
        <realData T="13">0.02,257.0,5.602618181072283E-10</realData>
        <realData T="13">0.02,258.0,5.615735354090047E-10</realData>
        <realData T="13">0.02,259.0,5.628788936248476E-10</realData>
        <realData T="13">0.02,260.0,5.641776281928592E-10</realData>
        <realData T="13">0.02,261.0,5.654697391130385E-10</realData>
        <realData T="13">0.02,262.0,5.667552263853884E-10</realData>
        <realData T="13">0.02,263.0,5.680340900099072E-10</realData>
        <realData T="13">0.02,264.0,5.693067241883749E-10</realData>
        <realData T="13">0.02,265.0,5.705728661196044E-10</realData>
        <realData T="13">0.02,266.0,5.718325158035961E-10</realData>
        <realData T="13">0.02,267.0,5.730856732403501E-10</realData>
        <realData T="13">0.02,268.0,5.74332338429867E-10</realData>
        <realData T="13">0.02,269.0,5.755729026926861E-10</realData>
        <realData T="13">0.02,270.0,5.768071051484494E-10</realData>
        <realData T="13">0.02,271.0,5.780349457971548E-10</realData>
        <realData T="13">0.02,272.0,5.792564246388023E-10</realData>
        <realData T="13">0.02,273.0,5.80471541673394E-10</realData>
        <realData T="13">0.02,274.0,5.81680685112294E-10</realData>
        <realData T="13">0.02,275.0,5.828835961479248E-10</realData>
        <realData T="13">0.02,276.0,5.840802747802873E-10</realData>
        <realData T="13">0.02,277.0,5.852707210093834E-10</realData>
        <realData T="13">0.02,278.0,5.864549348352088E-10</realData>
        <realData T="13">0.02,279.0,5.876333011458447E-10</realData>
        <realData T="13">0.02,280.0,5.888055633492376E-10</realData>
        <realData T="13">0.02,281.0,5.899717214453884E-10</realData>
        <realData T="13">0.02,282.0,5.911317754342963E-10</realData>
        <realData T="13">0.02,283.0,5.922857253159617E-10</realData>
        <realData T="13">0.02,284.0,5.934339524540822E-10</realData>
        <realData T="13">0.02,285.0,5.945762026061924E-10</realData>
        <realData T="13">0.02,286.0,5.957124757722942E-10</realData>
        <realData T="13">0.02,287.0,5.968427719523861E-10</realData>
        <realData T="13">0.02,288.0,5.97967091146466E-10</realData>
        <realData T="13">0.02,289.0,5.990858110040025E-10</realData>
        <realData T="13">0.02,290.0,6.001986797586823E-10</realData>
        <realData T="13">0.02,291.0,6.013056974105098E-10</realData>
        <realData T="13">0.02,292.0,6.024068639594805E-10</realData>
        <realData T="13">0.02,293.0,6.03502179405597E-10</realData>
        <realData T="13">0.02,294.0,6.045920175049338E-10</realData>
        <realData T="13">0.02,295.0,6.056761290867745E-10</realData>
        <realData T="13">0.02,296.0,6.067545141511165E-10</realData>
        <realData T="13">0.02,297.0,6.078271726979625E-10</realData>
        <realData T="13">0.02,298.0,6.088941047273143E-10</realData>
        <realData T="13">0.02,299.0,6.099556799352561E-10</realData>
        <realData T="13">0.02,300.0,6.110116518577325E-10</realData>
        <realData T="13">0.02,301.0,6.12062020494741E-10</realData>
        <realData T="13">0.02,302.0,6.131067858462826E-10</realData>
        <realData T="13">0.02,303.0,6.141459479123568E-10</realData>
        <realData T="13">0.02,304.0,6.151798721738125E-10</realData>
        <realData T="13">0.02,305.0,6.162083149767508E-10</realData>
        <realData T="13">0.02,306.0,6.172312763211714E-10</realData>
        <realData T="13">0.02,307.0,6.182487562070732E-10</realData>
        <realData T="13">0.02,308.0,6.19260754634459E-10</realData>
        <realData T="13">0.02,309.0,6.202676327252114E-10</realData>
        <realData T="13">0.02,310.0,6.212691497314075E-10</realData>
        <realData T="13">0.02,311.0,6.22265305653048E-10</realData>
        <realData T="13">0.02,312.0,6.232561004901326E-10</realData>
        <realData T="13">0.02,313.0,6.242415342426622E-10</realData>
        <realData T="13">0.02,314.0,6.252219635411483E-10</realData>
        <realData T="13">0.02,315.0,6.261971506319168E-10</realData>
        <realData T="13">0.02,316.0,6.271670955149663E-10</realData>
        <realData T="13">0.02,317.0,6.281317981902977E-10</realData>
        <realData T="13">0.02,318.0,6.29091258657912E-10</realData>
        <realData T="13">0.02,319.0,6.300458289352785E-10</realData>
        <realData T="13">0.02,320.0,6.30995274344084E-10</realData>
        <realData T="13">0.02,321.0,6.319395948843276E-10</realData>
        <realData T="13">0.02,322.0,6.3287879055601E-10</realData>
        <realData T="13">0.02,323.0,6.338128613591313E-10</realData>
        <realData T="13">0.02,324.0,6.347421545873882E-10</realData>
        <realData T="13">0.02,325.0,6.356664387116497E-10</realData>
        <realData T="13">0.02,326.0,6.365857137319152E-10</realData>
        <realData T="13">0.02,327.0,6.374999796481865E-10</realData>
        <realData T="13">0.02,328.0,6.3840923646046E-10</realData>
        <realData T="13">0.02,329.0,6.393138266378561E-10</realData>
        <realData T="13">0.02,330.0,6.402135218676278E-10</realData>
        <realData T="13">0.02,331.0,6.411083221497762E-10</realData>
        <realData T="13">0.02,332.0,6.419982274843007E-10</realData>
        <realData T="13">0.02,333.0,6.428832378712027E-10</realData>
        <realData T="13">0.02,334.0,6.437636908644421E-10</realData>
        <realData T="13">0.02,335.0,6.446393614280461E-10</realData>
        <realData T="13">0.02,336.0,6.455102495620121E-10</realData>
        <realData T="13">0.02,337.0,6.463763552663425E-10</realData>
        <realData T="13">0.02,338.0,6.472376785410377E-10</realData>
        <realData T="13">0.02,339.0,6.480945519443692E-10</realData>
        <realData T="13">0.02,340.0,6.489467537708247E-10</realData>
        <realData T="13">0.02,341.0,6.497942840204021E-10</realData>
        <realData T="13">0.02,342.0,6.506371426931006E-10</realData>
        <realData T="13">0.02,343.0,6.514753297889205E-10</realData>
        <realData T="13">0.02,344.0,6.523091727985747E-10</realData>
        <realData T="13">0.02,345.0,6.531384533949202E-10</realData>
        <realData T="13">0.02,346.0,6.539631715779583E-10</realData>
        <realData T="13">0.02,347.0,6.547833273476861E-10</realData>
        <realData T="13">0.02,348.0,6.555989207041087E-10</realData>
        <realData T="13">0.02,349.0,6.564102740093855E-10</realData>
        <realData T="13">0.02,350.0,6.57217172355411E-10</realData>
        <realData T="13">0.02,351.0,6.580196157421815E-10</realData>
        <realData T="13">0.02,352.0,6.588176041697005E-10</realData>
        <realData T="13">0.02,353.0,6.596111376379667E-10</realData>
        <realData T="13">0.02,354.0,6.604005333285362E-10</realData>
        <realData T="13">0.02,355.0,6.611855797870366E-10</realData>
        <realData T="13">0.02,356.0,6.6196627701347E-10</realData>
        <realData T="13">0.02,357.0,6.62742625007838E-10</realData>
        <realData T="13">0.02,358.0,6.635146237701353E-10</realData>
        <realData T="13">0.02,359.0,6.642825852572159E-10</realData>
        <realData T="13">0.02,360.0,6.650463014978455E-10</realData>
        <realData T="13">0.02,361.0,6.658057724920261E-10</realData>
        <realData T="13">0.02,362.0,6.665609982397522E-10</realData>
        <realData T="13">0.02,363.0,6.673119787410289E-10</realData>
        <realData T="13">0.02,364.0,6.680590206907975E-10</realData>
        <realData T="13">0.02,365.0,6.688019196257629E-10</realData>
        <realData T="13">0.02,366.0,6.695406755459233E-10</realData>
        <realData T="13">0.02,367.0,6.702752884512809E-10</realData>
        <realData T="13">0.02,368.0,6.710057583418337E-10</realData>
        <realData T="13">0.02,369.0,6.717323866224333E-10</realData>
        <realData T="13">0.02,370.0,6.72454972356512E-10</realData>
        <realData T="13">0.02,371.0,6.731735155440723E-10</realData>
        <realData T="13">0.02,372.0,6.738880161851106E-10</realData>
        <realData T="13">0.02,373.0,6.745984742796282E-10</realData>
        <realData T="13">0.02,374.0,6.753051859210787E-10</realData>
        <realData T="13">0.02,375.0,6.760079537138225E-10</realData>
        <realData T="13">0.02,376.0,6.767067776578659E-10</realData>
        <realData T="13">0.02,377.0,6.774016577532034E-10</realData>
        <realData T="13">0.02,378.0,6.780925939998392E-10</realData>
        <realData T="13">0.02,379.0,6.78779877166759E-10</realData>
        <realData T="13">0.02,380.0,6.794633134079723E-10</realData>
        <realData T="13">0.02,381.0,6.801429027234788E-10</realData>
        <realData T="13">0.02,382.0,6.808186451132767E-10</realData>
        <realData T="13">0.02,383.0,6.81490540577367E-10</realData>
        <realData T="13">0.02,384.0,6.821588745540135E-10</realData>
        <realData T="13">0.02,385.0,6.828234567510392E-10</realData>
        <realData T="13">0.02,386.0,6.834842871684463E-10</realData>
        <realData T="13">0.02,387.0,6.841413658062315E-10</realData>
        <realData T="13">0.02,388.0,6.847946926643993E-10</realData>
        <realData T="13">0.02,389.0,6.854445478506009E-10</realData>
        <realData T="13">0.02,390.0,6.860907446264048E-10</realData>
        <realData T="13">0.02,391.0,6.867332829918056E-10</realData>
        <realData T="13">0.02,392.0,6.873721629468044E-10</realData>
        <realData T="13">0.02,393.0,6.880073844914049E-10</realData>
        <realData T="13">0.02,394.0,6.886392224085636E-10</realData>
        <realData T="13">0.02,395.0,6.892674935096419E-10</realData>
        <realData T="13">0.02,396.0,6.898921977946396E-10</realData>
        <realData T="13">0.02,397.0,6.905133352635549E-10</realData>
        <realData T="13">0.02,398.0,6.911309059163898E-10</realData>
        <realData T="13">0.02,399.0,6.917451792221539E-10</realData>
        <realData T="13">0.02,400.0,6.923559755348399E-10</realData>
        <realData T="13">0.02,401.0,6.929632948544485E-10</realData>
        <realData T="13">0.02,402.0,6.93567137180979E-10</realData>
        <realData T="13">0.02,403.0,6.94167502514431E-10</realData>
        <realData T="13">0.02,404.0,6.947646550289884E-10</realData>
        <realData T="13">0.02,405.0,6.9535841860853E-10</realData>
        <realData T="13">0.02,406.0,6.959487932530548E-10</realData>
        <realData T="13">0.02,407.0,6.965357789625635E-10</realData>
        <realData T="13">0.02,408.0,6.971193757370548E-10</realData>
        <realData T="13">0.02,409.0,6.976998424801114E-10</realData>
        <realData T="13">0.02,410.0,6.982770065893439E-10</realData>
        <realData T="13">0.02,411.0,6.988508680647557E-10</realData>
        <realData T="13">0.02,412.0,6.994214269063421E-10</realData>
        <realData T="13">0.02,413.0,6.999886831141062E-10</realData>
        <realData T="13">0.02,414.0,7.005528903486492E-10</realData>
        <realData T="13">0.02,415.0,7.011138795029021E-10</realData>
        <realData T="13">0.02,416.0,7.016716505768646E-10</realData>
        <realData T="13">0.02,417.0,7.022262035705392E-10</realData>
        <realData T="13">0.02,418.0,7.027775384839236E-10</realData>
        <realData T="13">0.02,419.0,7.033259037659859E-10</realData>
        <realData T="13">0.02,420.0,7.0387113378408E-10</realData>
        <realData T="13">0.02,421.0,7.044132285382074E-10</realData>
        <realData T="13">0.02,422.0,7.049521880283659E-10</realData>
        <realData T="13">0.02,423.0,7.054880122545586E-10</realData>
        <realData T="13">0.02,424.0,7.060209444905808E-10</realData>
        <realData T="13">0.02,425.0,7.065508225539023E-10</realData>
        <realData T="13">0.02,426.0,7.070776464445238E-10</realData>
        <realData T="13">0.02,427.0,7.076014161624421E-10</realData>
        <realData T="13">0.02,428.0,7.081221317076614E-10</realData>
        <realData T="13">0.02,429.0,7.086400312191933E-10</realData>
        <realData T="13">0.02,430.0,7.091549559376987E-10</realData>
        <realData T="13">0.02,431.0,7.096669058631747E-10</realData>
        <realData T="13">0.02,432.0,7.10175880995622E-10</realData>
        <realData T="13">0.02,433.0,7.106818813350401E-10</realData>
        <realData T="13">0.02,434.0,7.11185139930528E-10</realData>
        <realData T="13">0.02,435.0,7.11685501416022E-10</realData>
        <realData T="13">0.02,436.0,7.121829657915175E-10</realData>
        <realData T="13">0.02,437.0,7.126775330570178E-10</realData>
        <realData T="13">0.02,438.0,7.131692032125232E-10</realData>
        <realData T="13">0.02,439.0,7.136582042652146E-10</realData>
        <realData T="13">0.02,440.0,7.14144384210306E-10</realData>
        <realData T="13">0.02,441.0,7.146277430477959E-10</realData>
        <realData T="13">0.02,442.0,7.151082807776836E-10</realData>
        <realData T="13">0.02,443.0,7.155859973999693E-10</realData>
        <realData T="13">0.02,444.0,7.160611159313097E-10</realData>
        <realData T="13">0.02,445.0,7.165334876939329E-10</realData>
        <realData T="13">0.02,446.0,7.170031126878379E-10</realData>
        <realData T="13">0.02,447.0,7.174699909130278E-10</realData>
        <realData T="13">0.02,448.0,7.179341223695002E-10</realData>
        <realData T="13">0.02,449.0,7.18395725137971E-10</realData>
        <realData T="13">0.02,450.0,7.188546538312937E-10</realData>
        <realData T="13">0.02,451.0,7.193109084494705E-10</realData>
        <realData T="13">0.02,452.0,7.197644889925006E-10</realData>
        <realData T="13">0.02,453.0,7.202153954603857E-10</realData>
        <realData T="13">0.02,454.0,7.206638410546391E-10</realData>
        <realData T="13">0.02,455.0,7.21109683640916E-10</realData>
        <realData T="13">0.02,456.0,7.215529232192184E-10</realData>
        <realData T="13">0.02,457.0,7.21993559789547E-10</realData>
        <realData T="13">0.02,458.0,7.224315933518991E-10</realData>
        <realData T="13">0.02,459.0,7.22867232287897E-10</realData>
        <realData T="13">0.02,460.0,7.233003376764583E-10</realData>
        <realData T="13">0.02,461.0,7.237309095175844E-10</realData>
        <realData T="13">0.02,462.0,7.241589478112745E-10</realData>
        <realData T="13">0.02,463.0,7.245844525575312E-10</realData>
        <realData T="13">0.02,464.0,7.250076273795366E-10</realData>
        <realData T="13">0.02,465.0,7.254283365285046E-10</realData>
        <realData T="13">0.02,466.0,7.258465800044324E-10</realData>
        <realData T="13">0.02,467.0,7.262623578073185E-10</realData>
        <realData T="13">0.02,468.0,7.266756699371678E-10</realData>
        <realData T="13">0.02,469.0,7.270867153223262E-10</realData>
        <realData T="13">0.02,470.0,7.274953613438942E-10</realData>
        <realData T="13">0.02,471.0,7.279016080018715E-10</realData>
        <realData T="13">0.02,472.0,7.283054552962612E-10</realData>
        <realData T="13">0.02,473.0,7.287069032270595E-10</realData>
        <realData T="13">0.02,474.0,7.291061460941699E-10</realData>
        <realData T="13">0.02,475.0,7.295030543643254E-10</realData>
        <realData T="13">0.02,476.0,7.298976280375233E-10</realData>
        <realData T="13">0.02,477.0,7.30289867113765E-10</realData>
        <realData T="13">0.02,478.0,7.306797715930547E-10</realData>
        <realData T="13">0.02,479.0,7.310675312147465E-10</realData>
        <realData T="13">0.02,480.0,7.314530194859413E-10</realData>
        <realData T="13">0.02,481.0,7.318362364066336E-10</realData>
        <realData T="13">0.02,482.0,7.322171819768237E-10</realData>
        <realData T="13">0.02,483.0,7.325958561965134E-10</realData>
        <realData T="13">0.02,484.0,7.329724443133456E-10</realData>
        <realData T="13">0.02,485.0,7.333468228288912E-10</realData>
        <realData T="13">0.02,486.0,7.337189917431517E-10</realData>
        <realData T="13">0.02,487.0,7.340889510561247E-10</realData>
        <realData T="13">0.02,488.0,7.344567007678128E-10</realData>
        <realData T="13">0.02,489.0,7.34822421703307E-10</realData>
        <realData T="13">0.02,490.0,7.351859933125497E-10</realData>
        <realData T="13">0.02,491.0,7.355474155955366E-10</realData>
        <realData T="13">0.02,492.0,7.359066885522683E-10</realData>
        <realData T="13">0.02,493.0,7.362638121827472E-10</realData>
        <realData T="13">0.02,494.0,7.36618962959564E-10</realData>
        <realData T="13">0.02,495.0,7.36972023234326E-10</realData>
        <realData T="13">0.02,496.0,7.373229930070313E-10</realData>
        <realData T="13">0.02,497.0,7.376718722776815E-10</realData>
        <realData T="13">0.02,498.0,7.38018661046273E-10</realData>
        <realData T="13">0.02,499.0,7.383635315042527E-10</realData>
        <realData T="13">0.02,500.0,7.387063688573257E-10</realData>
        <realData T="13">0.02,501.0,7.390471731054868E-10</realData>
        <realData T="13">0.02,502.0,7.393859442487406E-10</realData>
        <realData T="13">0.02,503.0,7.397226822870856E-10</realData>
        <realData T="13">0.02,504.0,7.400575552039383E-10</realData>
        <realData T="13">0.02,505.0,7.40390451010353E-10</realData>
        <realData T="13">0.02,506.0,7.407213697063316E-10</realData>
        <realData T="13">0.02,507.0,7.41050311291874E-10</realData>
        <realData T="13">0.02,508.0,7.413772757669783E-10</realData>
        <realData T="13">0.02,509.0,7.417024269809215E-10</realData>
        <realData T="13">0.02,510.0,7.420256557008517E-10</realData>
        <realData T="13">0.02,511.0,7.42346961926771E-10</realData>
        <realData T="13">0.02,512.0,7.426663456586775E-10</realData>
        <realData T="13">0.02,513.0,7.42983806896573E-10</realData>
        <realData T="13">0.02,514.0,7.432995054302454E-10</realData>
        <realData T="13">0.02,515.0,7.436133347331687E-10</realData>
        <realData T="13">0.02,516.0,7.439252948053443E-10</realData>
        <realData T="13">0.02,517.0,7.442353856467702E-10</realData>
        <realData T="13">0.02,518.0,7.445436072574476E-10</realData>
        <realData T="13">0.02,519.0,7.448501154417548E-10</realData>
        <realData T="13">0.02,520.0,7.451548063301073E-10</realData>
        <realData T="13">0.02,521.0,7.454576799225034E-10</realData>
        <realData T="13">0.02,522.0,7.457587362189439E-10</realData>
        <realData T="13">0.02,523.0,7.460579752194277E-10</realData>
        <realData T="13">0.02,524.0,7.463555488171962E-10</realData>
        <realData T="13">0.02,525.0,7.466513557500884E-10</realData>
        <realData T="13">0.02,526.0,7.469453960181059E-10</realData>
        <realData T="13">0.02,527.0,7.472376696212457E-10</realData>
        <realData T="13">0.02,528.0,7.475281765595095E-10</realData>
        <realData T="13">0.02,529.0,7.478170648894487E-10</realData>
        <realData T="13">0.02,530.0,7.481042359066939E-10</realData>
        <realData T="13">0.02,531.0,7.483896896112449E-10</realData>
        <realData T="13">0.02,532.0,7.48673426003104E-10</realData>
        <realData T="13">0.02,533.0,7.489554450822687E-10</realData>
        <realData T="13">0.02,534.0,7.492358911427532E-10</realData>
        <realData T="13">0.02,535.0,7.495146679885476E-10</realData>
        <realData T="13">0.02,536.0,7.497917756196563E-10</realData>
        <realData T="13">0.02,537.0,7.500672140360719E-10</realData>
        <realData T="13">0.02,538.0,7.503409832378015E-10</realData>
        <realData T="13">0.02,539.0,7.50613223830311E-10</realData>
        <realData T="13">0.02,540.0,7.508838420766236E-10</realData>
        <realData T="13">0.02,541.0,7.511528379767367E-10</realData>
        <realData T="13">0.02,542.0,7.514202115306507E-10</realData>
        <realData T="13">0.02,543.0,7.516859627383689E-10</realData>
        <realData T="13">0.02,544.0,7.519502285906794E-10</realData>
        <realData T="13">0.02,545.0,7.5221291776039E-10</realData>
        <realData T="13">0.02,546.0,7.524740302475026E-10</realData>
        <realData T="13">0.02,547.0,7.52733566052011E-10</realData>
        <realData T="13">0.02,548.0,7.529915251739209E-10</realData>
        <realData T="13">0.02,549.0,7.532480410626495E-10</realData>
        <realData T="13">0.02,550.0,7.535030247519193E-10</realData>
        <realData T="13">0.02,551.0,7.537564762417272E-10</realData>
        <realData T="13">0.02,552.0,7.540083955320777E-10</realData>
        <realData T="13">0.02,553.0,7.542587826229668E-10</realData>
        <realData T="13">0.02,554.0,7.545077674956465E-10</realData>
        <realData T="13">0.02,555.0,7.547552634959493E-10</realData>
        <realData T="13">0.02,556.0,7.550012706238781E-10</realData>
        <realData T="13">0.02,557.0,7.552457888794273E-10</realData>
        <realData T="13">0.02,558.0,7.554888182626028E-10</realData>
        <realData T="13">0.02,559.0,7.557304853599312E-10</realData>
        <realData T="13">0.02,560.0,7.559707057803954E-10</realData>
        <realData T="13">0.02,561.0,7.562094795239917E-10</realData>
        <realData T="13">0.02,562.0,7.564468065907231E-10</realData>
        <realData T="13">0.02,563.0,7.566826869805879E-10</realData>
        <realData T="13">0.02,564.0,7.569172439581352E-10</realData>
        <realData T="13">0.02,565.0,7.57150395346999E-10</realData>
        <realData T="13">0.02,566.0,7.573821411471808E-10</realData>
        <realData T="13">0.02,567.0,7.576124813586773E-10</realData>
        <realData T="13">0.02,568.0,7.578414159814909E-10</realData>
        <realData T="13">0.02,569.0,7.58069065030147E-10</realData>
        <realData T="13">0.02,570.0,7.582953484949656E-10</realData>
        <realData T="13">0.02,571.0,7.58520266375942E-10</realData>
        <realData T="13">0.02,572.0,7.587438186730767E-10</realData>
        <realData T="13">0.02,573.0,7.589660053863706E-10</realData>
        <realData T="13">0.02,574.0,7.591869433513005E-10</realData>
        <realData T="13">0.02,575.0,7.594065546775497E-10</realData>
        <realData T="13">0.02,576.0,7.596248393651159E-10</realData>
        <realData T="13">0.02,577.0,7.598417974140003E-10</realData>
        <realData T="13">0.02,578.0,7.600574288242036E-10</realData>
        <realData T="13">0.02,579.0,7.60271847322843E-10</realData>
        <realData T="13">0.02,580.0,7.604849770918375E-10</realData>
        <realData T="13">0.02,581.0,7.606968181311898E-10</realData>
        <realData T="13">0.02,582.0,7.60907370440898E-10</realData>
        <realData T="13">0.02,583.0,7.611166340209652E-10</realData>
        <realData T="13">0.02,584.0,7.613247195601222E-10</realData>
        <realData T="13">0.02,585.0,7.615315532658804E-10</realData>
        <realData T="13">0.02,586.0,7.617371351382428E-10</realData>
        <realData T="13">0.02,587.0,7.619414651772045E-10</realData>
        <realData T="13">0.02,588.0,7.621445433827674E-10</realData>
        <realData T="13">0.02,589.0,7.623464774740595E-10</realData>
        <realData T="13">0.02,590.0,7.62547195638326E-10</realData>
        <realData T="13">0.02,591.0,7.627466978755717E-10</realData>
        <realData T="13">0.02,592.0,7.629449841857941E-10</realData>
        <realData T="13">0.02,593.0,7.631420545689913E-10</realData>
        <realData T="13">0.02,594.0,7.633380138428158E-10</realData>
        <realData T="13">0.02,595.0,7.635327921288327E-10</realData>
        <realData T="13">0.02,596.0,7.637263894270446E-10</realData>
        <realData T="13">0.02,597.0,7.639188057374465E-10</realData>
        <realData T="13">0.02,598.0,7.641100410600428E-10</realData>
        <realData T="13">0.02,599.0,7.643001973785278E-10</realData>
        <realData T="13">0.02,600.0,7.64489206703771E-10</realData>
        <realData T="13">0.02,601.0,7.646770690357711E-10</realData>
        <realData T="13">0.02,602.0,7.648637843745278E-10</realData>
        <realData T="13">0.02,603.0,7.65049352720045E-10</realData>
        <realData T="13">0.02,604.0,7.652338732883752E-10</realData>
        <realData T="13">0.02,605.0,7.654172799354809E-10</realData>
        <realData T="13">0.02,606.0,7.655995726613607E-10</realData>
        <realData T="13">0.02,607.0,7.657807514660203E-10</realData>
        <realData T="13">0.02,608.0,7.659608163494568E-10</realData>
        <realData T="13">0.02,609.0,7.66139863825075E-10</realData>
        <realData T="13">0.02,610.0,7.663178295506055E-10</realData>
        <realData T="13">0.02,611.0,7.664947135260479E-10</realData>
        <realData T="13">0.02,612.0,7.666705157514035E-10</realData>
        <realData T="13">0.02,613.0,7.66845236226671E-10</realData>
        <realData T="13">0.02,614.0,7.670189688269441E-10</realData>
        <realData T="13">0.02,615.0,7.671916509688258E-10</realData>
        <realData T="13">0.02,616.0,7.673632826523182E-10</realData>
        <realData T="13">0.02,617.0,7.675338638774185E-10</realData>
        <realData T="13">0.02,618.0,7.677033946441314E-10</realData>
        <realData T="13">0.02,619.0,7.678719662529409E-10</realData>
        <realData T="13">0.02,620.0,7.680395178368542E-10</realData>
        <realData T="13">0.02,621.0,7.682060493958744E-10</realData>
        <realData T="13">0.02,622.0,7.683715609299982E-10</realData>
        <realData T="13">0.02,623.0,7.685360524392293E-10</realData>
        <realData T="13">0.02,624.0,7.686996127121249E-10</realData>
        <realData T="13">0.02,625.0,7.688621825563096E-10</realData>
        <realData T="13">0.02,626.0,7.690237619717856E-10</realData>
        <realData T="13">0.02,627.0,7.691843509585534E-10</realData>
        <realData T="13">0.02,628.0,7.693439495166161E-10</realData>
        <realData T="13">0.02,629.0,7.695026439837657E-10</realData>
        <realData T="13">0.02,630.0,7.696603768014727E-10</realData>
        <realData T="13">0.02,631.0,7.698171479697388E-10</realData>
        <realData T="13">0.02,632.0,7.69972957488563E-10</realData>
        <realData T="13">0.02,633.0,7.701278053579432E-10</realData>
        <realData T="13">0.02,634.0,7.702817755248498E-10</realData>
        <realData T="13">0.02,635.0,7.704348120246383E-10</realData>
        <realData T="13">0.02,636.0,7.705869148573083E-10</realData>
        <realData T="13">0.02,637.0,7.707380840228572E-10</realData>
        <realData T="13">0.02,638.0,7.708883195212895E-10</realData>
        <realData T="13">0.02,639.0,7.710377029678664E-10</realData>
        <realData T="13">0.02,640.0,7.711861799524158E-10</realData>
        <realData T="13">0.02,641.0,7.713337504749356E-10</realData>
        <realData T="13">0.02,642.0,7.714804145354259E-10</realData>
        <realData T="13">0.02,643.0,7.716261721338873E-10</realData>
        <realData T="13">0.02,644.0,7.717711026120992E-10</realData>
        <realData T="13">0.02,645.0,7.71915153075541E-10</realData>
        <realData T="13">0.02,646.0,7.720583235242155E-10</realData>
        <realData T="13">0.02,647.0,7.722006139581213E-10</realData>
        <realData T="13">0.02,648.0,7.723420243772548E-10</realData>
        <realData T="13">0.02,649.0,7.724826319073756E-10</realData>
        <realData T="13">0.02,650.0,7.7262238513131E-10</realData>
        <realData T="13">0.02,651.0,7.727612840490588E-10</realData>
        <realData T="13">0.02,652.0,7.728993286606249E-10</realData>
        <realData T="13">0.02,653.0,7.730365189660067E-10</realData>
        <realData T="13">0.02,654.0,7.73172929931258E-10</realData>
        <realData T="13">0.02,655.0,7.733085115790107E-10</realData>
        <realData T="13">0.02,656.0,7.734432639092634E-10</realData>
        <realData T="13">0.02,657.0,7.735771869220166E-10</realData>
        <realData T="13">0.02,658.0,7.737102806172721E-10</realData>
        <realData T="13">0.02,659.0,7.73842617856562E-10</realData>
        <realData T="13">0.02,660.0,7.739741500655343E-10</realData>
        <realData T="13">0.02,661.0,7.741048772441852E-10</realData>
        <realData T="13">0.02,662.0,7.742347993925153E-10</realData>
        <realData T="13">0.02,663.0,7.743639165105245E-10</realData>
        <realData T="13">0.02,664.0,7.744922994090521E-10</realData>
        <realData T="13">0.02,665.0,7.746199008808712E-10</realData>
        <realData T="13">0.02,666.0,7.747467209259841E-10</realData>
        <realData T="13">0.02,667.0,7.748727595443892E-10</realData>
        <realData T="13">0.02,668.0,7.749980167360856E-10</realData>
        <realData T="13">0.02,669.0,7.751225613140216E-10</realData>
        <realData T="13">0.02,670.0,7.75246347402897E-10</realData>
        <realData T="13">0.02,671.0,7.753693750027163E-10</realData>
        <realData T="13">0.02,672.0,7.754916441134757E-10</realData>
        <realData T="13">0.02,673.0,7.756131547351731E-10</realData>
        <realData T="13">0.02,674.0,7.757339737344666E-10</realData>
        <realData T="13">0.02,675.0,7.758540565335824E-10</realData>
        <realData T="13">0.02,676.0,7.759734031325239E-10</realData>
        <realData T="13">0.02,677.0,7.760920135312893E-10</realData>
        <realData T="13">0.02,678.0,7.762098877298813E-10</realData>
        <realData T="13">0.02,679.0,7.763270906993069E-10</realData>
        <realData T="13">0.02,680.0,7.764435791255606E-10</realData>
        <realData T="13">0.02,681.0,7.765593530086445E-10</realData>
        <realData T="13">0.02,682.0,7.766744123485563E-10</realData>
        <realData T="13">0.02,683.0,7.76788757145295E-10</realData>
        <realData T="13">0.02,684.0,7.769024505238623E-10</realData>
        <realData T="13">0.02,685.0,7.770154504009236E-10</realData>
        <realData T="13">0.02,686.0,7.771277567764788E-10</realData>
        <realData T="13">0.02,687.0,7.772393696505293E-10</realData>
        <realData T="13">0.02,688.0,7.773502890230743E-10</realData>
        <realData T="13">0.02,689.0,7.774605762216062E-10</realData>
        <realData T="13">0.02,690.0,7.77570190361127E-10</realData>
        <realData T="13">0.02,691.0,7.776791314416433E-10</realData>
        <realData T="13">0.02,692.0,7.777873994631498E-10</realData>
        <realData T="13">0.02,693.0,7.778949944256469E-10</realData>
        <realData T="13">0.02,694.0,7.780019759068795E-10</realData>
        <realData T="13">0.02,695.0,7.781083041883507E-10</realData>
        <realData T="13">0.02,696.0,7.782139792700581E-10</realData>
        <realData T="13">0.02,697.0,7.783190011520074E-10</realData>
        <realData T="13">0.02,698.0,7.784233698341934E-10</realData>
        <realData T="13">0.02,699.0,7.78527143191272E-10</realData>
        <realData T="13">0.02,700.0,7.786302826401429E-10</realData>
        <realData T="13">0.02,701.0,7.787327881808034E-10</realData>
        <realData T="13">0.02,702.0,7.788346598132531E-10</realData>
        <realData T="13">0.02,703.0,7.789358975374936E-10</realData>
        <realData T="13">0.02,704.0,7.790365575705448E-10</realData>
        <realData T="13">0.02,705.0,7.791366024343899E-10</realData>
        <realData T="13">0.02,706.0,7.79236032129035E-10</realData>
        <realData T="13">0.02,707.0,7.793348466544746E-10</realData>
        <realData T="13">0.02,708.0,7.794330460107122E-10</realData>
        <realData T="13">0.02,709.0,7.795306848014637E-10</realData>
        <realData T="13">0.02,710.0,7.79627726624251E-10</realData>
        <realData T="13">0.02,711.0,7.797241714790756E-10</realData>
        <realData T="13">0.02,712.0,7.798200193659367E-10</realData>
        <realData T="13">0.02,713.0,7.799152702848327E-10</realData>
        <realData T="13">0.02,714.0,7.800099772696233E-10</realData>
        <realData T="13">0.02,715.0,7.801041049643976E-10</realData>
        <realData T="13">0.02,716.0,7.801976533691623E-10</realData>
        <realData T="13">0.02,717.0,7.802906224839161E-10</realData>
        <realData T="13">0.02,718.0,7.803830123086563E-10</realData>
        <realData T="13">0.02,719.0,7.804748743498487E-10</realData>
        <realData T="13">0.02,720.0,7.805661742698483E-10</realData>
        <realData T="13">0.02,721.0,7.806569120686577E-10</realData>
        <realData T="13">0.02,722.0,7.807470877462767E-10</realData>
        <realData T="13">0.02,723.0,7.808367013027037E-10</realData>
        <realData T="13">0.02,724.0,7.809258027583966E-10</realData>
        <realData T="13">0.02,725.0,7.810143587663842E-10</realData>
        <realData T="13">0.02,726.0,7.811023693266653E-10</realData>
        <realData T="13">0.02,727.0,7.811898344392416E-10</realData>
        <realData T="13">0.02,728.0,7.812767541041109E-10</realData>
        <realData T="13">0.02,729.0,7.81363176896131E-10</realData>
        <realData T="13">0.02,730.0,7.814490704320635E-10</realData>
        <realData T="13">0.02,731.0,7.815344347119117E-10</realData>
        <realData T="13">0.02,732.0,7.816192697356689E-10</realData>
        <realData T="13">0.02,733.0,7.817035755033392E-10</realData>
        <realData T="13">0.02,734.0,7.817873991837281E-10</realData>
        <realData T="13">0.02,735.0,7.818707093309641E-10</realData>
        <realData T="13">0.02,736.0,7.819535059450467E-10</realData>
        <realData T="13">0.02,737.0,7.820357890259769E-10</realData>
        <realData T="13">0.02,738.0,7.821175585737554E-10</realData>
        <realData T="13">0.02,739.0,7.821988603897188E-10</realData>
        <realData T="13">0.02,740.0,7.822796639396456E-10</realData>
        <realData T="13">0.02,741.0,7.823599692235294E-10</realData>
        <realData T="13">0.02,742.0,7.824397762413761E-10</realData>
        <realData T="13">0.02,743.0,7.825190849931833E-10</realData>
        <realData T="13">0.02,744.0,7.825979399505267E-10</realData>
        <realData T="13">0.02,745.0,7.826763114656918E-10</realData>
        <realData T="13">0.02,746.0,7.827541995386751E-10</realData>
        <realData T="13">0.02,747.0,7.828316041694782E-10</realData>
        <realData T="13">0.02,748.0,7.82908525358101E-10</realData>
        <realData T="13">0.02,749.0,7.829850062830799E-10</realData>
        <realData T="13">0.02,750.0,7.830610181587248E-10</realData>
        <realData T="13">0.02,751.0,7.831365609850343E-10</realData>
        <realData T="13">0.02,752.0,7.832116347620074E-10</realData>
        <realData T="13">0.02,753.0,7.832862394896458E-10</realData>
        <realData T="13">0.02,754.0,7.833604170892362E-10</realData>
        <realData T="13">0.02,755.0,7.834341396132515E-10</realData>
        <realData T="13">0.02,756.0,7.835074070616945E-10</realData>
        <realData T="13">0.02,757.0,7.835802194345645E-10</realData>
        <realData T="13">0.02,758.0,7.836525767318627E-10</realData>
        <realData T="13">0.02,759.0,7.837245196525205E-10</realData>
        <realData T="13">0.02,760.0,7.837960210639163E-10</realData>
        <realData T="13">0.02,761.0,7.838670809660504E-10</realData>
        <realData T="13">0.02,762.0,7.839376993589212E-10</realData>
        <realData T="13">0.02,763.0,7.84007876242532E-10</realData>
        <realData T="13">0.02,764.0,7.840776511275392E-10</realData>
        <realData T="13">0.02,765.0,7.841469976735051E-10</realData>
        <realData T="13">0.02,766.0,7.842159158804273E-10</realData>
        <realData T="13">0.02,767.0,7.842844057483073E-10</realData>
        <realData T="13">0.02,768.0,7.843524672771447E-10</realData>
        <realData T="13">0.02,769.0,7.844201388225485E-10</realData>
        <realData T="13">0.02,770.0,7.844873948141099E-10</realData>
        <realData T="13">0.02,771.0,7.845542352518318E-10</realData>
        <realData T="13">0.02,772.0,7.846206601357143E-10</realData>
        <realData T="13">0.02,773.0,7.846866694657556E-10</realData>
        <realData T="13">0.02,774.0,7.847523004748785E-10</realData>
        <realData T="13">0.02,775.0,7.848175283411343E-10</realData>
        <realData T="13">0.02,776.0,7.848823530645232E-10</realData>
        <realData T="13">0.02,777.0,7.849467746450484E-10</realData>
        <realData T="13">0.02,778.0,7.850107930827046E-10</realData>
        <realData T="13">0.02,779.0,7.850744445192749E-10</realData>
        <realData T="13">0.02,780.0,7.851377048602384E-10</realData>
        <realData T="13">0.02,781.0,7.852005741055956E-10</realData>
        <realData T="13">0.02,782.0,7.852630522553454E-10</realData>
        <realData T="13">0.02,783.0,7.853251393094887E-10</realData>
        <realData T="13">0.02,784.0,7.853868703493992E-10</realData>
        <realData T="13">0.02,785.0,7.854482219874937E-10</realData>
        <realData T="13">0.02,786.0,7.855091942237703E-10</realData>
        <realData T="13">0.02,787.0,7.855697870582338E-10</realData>
        <realData T="13">0.02,788.0,7.856300004908791E-10</realData>
        <realData T="13">0.02,789.0,7.85689868572622E-10</realData>
        <realData T="13">0.02,790.0,7.857493686028511E-10</realData>
        <realData T="13">0.02,791.0,7.85808500581571E-10</realData>
        <realData T="13">0.02,792.0,7.858672645087777E-10</realData>
        <realData T="13">0.02,793.0,7.85925660384473E-10</realData>
        <realData T="13">0.02,794.0,7.859837212582803E-10</realData>
        <realData T="13">0.02,795.0,7.860414250971176E-10</realData>
        <realData T="13">0.02,796.0,7.860987719009842E-10</realData>
        <realData T="13">0.02,797.0,7.861557616698811E-10</realData>
        <realData T="13">0.02,798.0,7.862123944038059E-10</realData>
        <realData T="13">0.02,799.0,7.862687021795123E-10</realData>
        <realData T="13">0.02,800.0,7.863246636124966E-10</realData>
        <realData T="13">0.02,801.0,7.863802787027621E-10</realData>
        <realData T="13">0.02,802.0,7.864355474503067E-10</realData>
        <realData T="13">0.02,803.0,7.864904698551317E-10</realData>
        <realData T="13">0.02,804.0,7.865450770487793E-10</realData>
        <realData T="13">0.02,805.0,7.86599348276887E-10</realData>
        <realData T="13">0.02,806.0,7.866532835394557E-10</realData>
        <realData T="13">0.02,807.0,7.867068828364844E-10</realData>
        <realData T="13">0.02,808.0,7.867601461679751E-10</realData>
        <realData T="13">0.02,809.0,7.868131037472033E-10</realData>
        <realData T="13">0.02,810.0,7.868657354319811E-10</realData>
        <realData T="13">0.02,811.0,7.869180412223157E-10</realData>
        <realData T="13">0.02,812.0,7.869700211181986E-10</realData>
        <realData T="13">0.02,813.0,7.870216751196374E-10</realData>
        <realData T="13">0.02,814.0,7.870730325478608E-10</realData>
        <realData T="13">0.02,815.0,7.8712407385538E-10</realData>
        <realData T="13">0.02,816.0,7.87174799042198E-10</realData>
        <realData T="13">0.02,817.0,7.872252081083119E-10</realData>
        <realData T="13">0.02,818.0,7.87275301053725E-10</realData>
        <realData T="13">0.02,819.0,7.87325106333152E-10</realData>
        <realData T="13">0.02,820.0,7.87374604976783E-10</realData>
        <realData T="13">0.02,821.0,7.874237969846147E-10</realData>
        <realData T="13">0.02,822.0,7.874726823566525E-10</realData>
        <realData T="13">0.02,823.0,7.875212610928914E-10</realData>
        <realData T="13">0.02,824.0,7.87569560806383E-10</realData>
        <realData T="13">0.02,825.0,7.876175630884275E-10</realData>
        <realData T="13">0.02,826.0,7.876652679390244E-10</realData>
        <realData T="13">0.02,827.0,7.877126753581745E-10</realData>
        <realData T="13">0.02,828.0,7.877597853458778E-10</realData>
        <realData T="13">0.02,829.0,7.878066246976895E-10</realData>
        <realData T="13">0.02,830.0,7.878531755499071E-10</realData>
        <realData T="13">0.02,831.0,7.878994379025299E-10</realData>
        <realData T="13">0.02,832.0,7.879454117555593E-10</realData>
        <realData T="13">0.02,833.0,7.879910971089922E-10</realData>
        <realData T="13">0.02,834.0,7.880365199644233E-10</realData>
        <realData T="13">0.02,835.0,7.880816629874559E-10</realData>
        <realData T="13">0.02,836.0,7.881265261780902E-10</realData>
        <realData T="13">0.02,837.0,7.881711095363293E-10</realData>
        <realData T="13">0.02,838.0,7.882154130621701E-10</realData>
        <realData T="13">0.02,839.0,7.882594619861281E-10</realData>
        <realData T="13">0.02,840.0,7.883032394878642E-10</realData>
        <realData T="13">0.02,841.0,7.883467455673732E-10</realData>
        <realData T="13">0.02,842.0,7.883899802246571E-10</realData>
        <realData T="13">0.02,843.0,7.884329434597138E-10</realData>
        <realData T="13">0.02,844.0,7.884756597542576E-10</realData>
        <realData T="13">0.02,845.0,7.885181127871427E-10</realData>
        <realData T="13">0.02,846.0,7.885603025583727E-10</realData>
        <realData T="13">0.02,847.0,7.88602229067946E-10</realData>
        <realData T="13">0.02,848.0,7.886438923158642E-10</realData>
        <realData T="13">0.02,849.0,7.886853160566856E-10</realData>
        <realData T="13">0.02,850.0,7.887264844540393E-10</realData>
        <realData T="13">0.02,851.0,7.887673975079236E-10</realData>
        <realData T="13">0.02,852.0,7.888080552183383E-10</realData>
        <realData T="13">0.02,853.0,7.888484575852852E-10</realData>
        <realData T="13">0.02,854.0,7.88888627657241E-10</realData>
        <realData T="13">0.02,855.0,7.889285500685553E-10</realData>
        <realData T="13">0.02,856.0,7.889682248192255E-10</realData>
        <realData T="13">0.02,857.0,7.89007651909253E-10</realData>
        <realData T="13">0.02,858.0,7.890468313386392E-10</realData>
        <realData T="13">0.02,859.0,7.890857854702686E-10</realData>
        <realData T="13">0.02,860.0,7.891244993955511E-10</realData>
        <realData T="13">0.02,861.0,7.891629731144875E-10</realData>
        <realData T="13">0.02,862.0,7.892012066270766E-10</realData>
        <realData T="13">0.02,863.0,7.892391999333182E-10</realData>
        <realData T="13">0.02,864.0,7.892769747304324E-10</realData>
        <realData T="13">0.02,865.0,7.893145165536052E-10</realData>
        <realData T="13">0.02,866.0,7.893518254028339E-10</realData>
        <realData T="13">0.02,867.0,7.893889012781248E-10</realData>
        <realData T="13">0.02,868.0,7.894257441794732E-10</realData>
        <realData T="13">0.02,869.0,7.894623751578027E-10</realData>
        <realData T="13">0.02,870.0,7.894987801791662E-10</realData>
        <realData T="13">0.02,871.0,7.895349592435623E-10</realData>
        <realData T="13">0.02,872.0,7.895709123509901E-10</realData>
        <realData T="13">0.02,873.0,7.896066395014525E-10</realData>
        <realData T="13">0.02,874.0,7.896421611184075E-10</realData>
        <realData T="13">0.02,875.0,7.896774635862161E-10</realData>
        <realData T="13">0.02,876.0,7.89712546904876E-10</realData>
        <realData T="13">0.02,877.0,7.897474110743902E-10</realData>
        <realData T="13">0.02,878.0,7.897820560947581E-10</realData>
        <realData T="13">0.02,879.0,7.898165017802904E-10</realData>
        <realData T="13">0.02,880.0,7.898507349214446E-10</realData>
        <realData T="13">0.02,881.0,7.898847555182227E-10</realData>
        <realData T="13">0.02,882.0,7.899185635706256E-10</realData>
        <realData T="13">0.02,883.0,7.89952159078649E-10</realData>
        <realData T="13">0.02,884.0,7.8998556126526E-10</realData>
        <realData T="13">0.02,885.0,7.900187573151455E-10</realData>
        <realData T="13">0.02,886.0,7.900517472283095E-10</realData>
        <realData T="13">0.02,887.0,7.90084531004751E-10</realData>
        <realData T="13">0.02,888.0,7.901171086444671E-10</realData>
        <realData T="13">0.02,889.0,7.901494987963762E-10</realData>
        <realData T="13">0.02,890.0,7.901816890278649E-10</realData>
        <realData T="13">0.02,891.0,7.902136793389367E-10</realData>
        <realData T="13">0.02,892.0,7.90245469729589E-10</realData>
        <realData T="13">0.02,893.0,7.902770601998233E-10</realData>
        <realData T="13">0.02,894.0,7.903084688413172E-10</realData>
        <realData T="13">0.02,895.0,7.903396835929555E-10</realData>
        <realData T="13">0.02,896.0,7.903707044547367E-10</realData>
        <realData T="13">0.02,897.0,7.904015314266595E-10</realData>
        <realData T="13">0.02,898.0,7.904321645087239E-10</realData>
        <realData T="13">0.02,899.0,7.904626212517228E-10</realData>
        <realData T="13">0.02,900.0,7.90492889955128E-10</realData>
        <realData T="13">0.02,901.0,7.905229706189409E-10</realData>
        <realData T="13">0.02,902.0,7.905528632431586E-10</realData>
        <realData T="13">0.02,903.0,7.905825678277848E-10</realData>
        <realData T="13">0.02,904.0,7.906121013986029E-10</realData>
        <realData T="13">0.02,905.0,7.906414526050885E-10</realData>
        <realData T="13">0.02,906.0,7.906706214472462E-10</realData>
        <realData T="13">0.02,907.0,7.9069960792507E-10</realData>
        <realData T="13">0.02,908.0,7.907284120385648E-10</realData>
        <realData T="13">0.02,909.0,7.907570503039405E-10</realData>
        <realData T="13">0.02,910.0,7.907855117103898E-10</realData>
        <realData T="13">0.02,911.0,7.908137962579157E-10</realData>
        <realData T="13">0.02,912.0,7.908419039465117E-10</realData>
        <realData T="13">0.02,913.0,7.908698347761831E-10</realData>
        <realData T="13">0.02,914.0,7.908976047685651E-10</realData>
        <realData T="13">0.02,915.0,7.909252032425663E-10</realData>
        <realData T="13">0.02,916.0,7.909526301981855E-10</realData>
        <realData T="13">0.02,917.0,7.909798856354261E-10</realData>
        <realData T="13">0.02,918.0,7.910069695542846E-10</realData>
        <realData T="13">0.02,919.0,7.910338974963923E-10</realData>
        <realData T="13">0.02,920.0,7.910606591006614E-10</realData>
        <realData T="13">0.02,921.0,7.910872543670927E-10</realData>
        <realData T="13">0.02,922.0,7.911136832956883E-10</realData>
        <realData T="13">0.02,923.0,7.911399458864464E-10</realData>
        <realData T="13">0.02,924.0,7.911660572151431E-10</realData>
        <realData T="13">0.02,925.0,7.911920072312614E-10</realData>
        <realData T="13">0.02,926.0,7.912177959348003E-10</realData>
        <realData T="13">0.02,927.0,7.9124342332576E-10</realData>
        <realData T="13">0.02,928.0,7.912688894041408E-10</realData>
        <realData T="13">0.02,929.0,7.912942087936206E-10</realData>
        <realData T="13">0.02,930.0,7.913193717450767E-10</realData>
        <realData T="13">0.02,931.0,7.913443782585146E-10</realData>
        <realData T="13">0.02,932.0,7.913692283339308E-10</realData>
        <realData T="13">0.02,933.0,7.913939219713261E-10</realData>
        <realData T="13">0.02,934.0,7.914184733556332E-10</realData>
        <realData T="13">0.02,935.0,7.914428730302297E-10</realData>
        <realData T="13">0.02,936.0,7.914671209951147E-10</realData>
        <realData T="13">0.02,937.0,7.91491217250292E-10</realData>
        <realData T="13">0.02,938.0,7.915151617957566E-10</realData>
        <realData T="13">0.02,939.0,7.91538968390674E-10</realData>
        <realData T="13">0.02,940.0,7.915626278622658E-10</realData>
        <realData T="13">0.02,941.0,7.915861402105379E-10</realData>
        <realData T="13">0.02,942.0,7.916095054354841E-10</realData>
        <realData T="13">0.02,943.0,7.916327235371102E-10</realData>
        <realData T="13">0.02,944.0,7.916558078614063E-10</realData>
        <realData T="13">0.02,945.0,7.916787495110446E-10</realData>
        <realData T="13">0.02,946.0,7.917015484860245E-10</realData>
        <realData T="13">0.02,947.0,7.917242047863452E-10</realData>
        <realData T="13">0.02,948.0,7.917467184120085E-10</realData>
        <realData T="13">0.02,949.0,7.917691023080823E-10</realData>
        <realData T="13">0.02,950.0,7.917913478445207E-10</realData>
        <realData T="13">0.02,951.0,7.918134550213246E-10</realData>
        <realData T="13">0.02,952.0,7.91835423838492E-10</realData>
        <realData T="13">0.02,953.0,7.91857254296025E-10</realData>
        <realData T="13">0.02,954.0,7.918789589499526E-10</realData>
        <realData T="13">0.02,955.0,7.919005294295871E-10</realData>
        <realData T="13">0.02,956.0,7.919219657349285E-10</realData>
        <realData T="13">0.02,957.0,7.91943267865979E-10</realData>
        <realData T="13">0.02,958.0,7.919644358227353E-10</realData>
        <realData T="13">0.02,959.0,7.919854817837368E-10</realData>
        <realData T="13">0.02,960.0,7.920063976299565E-10</realData>
        <realData T="13">0.02,961.0,7.920271833613943E-10</realData>
        <realData T="13">0.02,962.0,7.920478389780536E-10</realData>
        <realData T="13">0.02,963.0,7.920683644799315E-10</realData>
        <realData T="13">0.02,964.0,7.920887716792795E-10</realData>
        <realData T="13">0.02,965.0,7.921090527012641E-10</realData>
        <realData T="13">0.02,966.0,7.921292075458849E-10</realData>
        <realData T="13">0.02,967.0,7.92149236213142E-10</realData>
        <realData T="13">0.02,968.0,7.92169138703034E-10</realData>
        <realData T="13">0.02,969.0,7.921889264724165E-10</realData>
        <realData T="13">0.02,970.0,7.922085918833852E-10</realData>
        <realData T="13">0.02,971.0,7.922281349359414E-10</realData>
        <realData T="13">0.02,972.0,7.922475556300876E-10</realData>
        <realData T="13">0.02,973.0,7.922668539658177E-10</realData>
        <realData T="13">0.02,974.0,7.922860410551605E-10</realData>
        <realData T="13">0.02,975.0,7.923051094900995E-10</realData>
        <realData T="13">0.02,976.0,7.923240592706348E-10</realData>
        <realData T="13">0.02,977.0,7.923428903967652E-10</realData>
        <realData T="13">0.02,978.0,7.923616028684898E-10</realData>
        <realData T="13">0.02,979.0,7.923802074632714E-10</realData>
        <realData T="13">0.02,980.0,7.923986969961358E-10</realData>
        <realData T="13">0.02,981.0,7.924170714670824E-10</realData>
        <realData T="13">0.02,982.0,7.924353308761128E-10</realData>
        <realData T="13">0.02,983.0,7.924534752232211E-10</realData>
        <realData T="13">0.02,984.0,7.924715149612778E-10</realData>
        <realData T="13">0.02,985.0,7.924894431216995E-10</realData>
        <realData T="13">0.02,986.0,7.925072597044925E-10</realData>
        <realData T="13">0.02,987.0,7.925249647096552E-10</realData>
        <realData T="13">0.02,988.0,7.925425581371858E-10</realData>
        <realData T="13">0.02,989.0,7.92560050125023E-10</realData>
        <realData T="13">0.02,990.0,7.925774339145378E-10</realData>
        <realData T="13">0.02,991.0,7.925947095057354E-10</realData>
        <realData T="13">0.02,992.0,7.926118768986155E-10</realData>
        <realData T="13">0.02,993.0,7.926289360931735E-10</realData>
        <realData T="13">0.02,994.0,7.926458969218146E-10</realData>
        <realData T="13">0.02,995.0,7.926627528296072E-10</realData>
        <realData T="13">0.02,996.0,7.926795038165437E-10</realData>
        <realData T="13">0.02,997.0,7.926961498826321E-10</realData>
        <realData T="13">0.02,998.0,7.927126910278665E-10</realData>
        <realData T="13">0.02,999.0,7.927291367882342E-10</realData>
        <realData T="13">0.02,1000.0,7.927454808064153E-10</realData>
        <realData T="13">0.05,0.0,2.345507739599519E-47</realData>
        <realData T="13">0.05,1.0,3.3534994347976706E-14</realData>
        <realData T="13">0.05,2.0,1.7097203826849443E-13</realData>
        <realData T="13">0.05,3.0,4.886416331173544E-13</realData>
        <realData T="13">0.05,4.0,9.865437788945593E-13</realData>
        <realData T="13">0.05,5.0,2.810678144603601E-12</realData>
        <realData T="13">0.05,6.0,4.634812510312649E-12</realData>
        <realData T="13">0.05,7.0,6.458946876021676E-12</realData>
        <realData T="13">0.05,8.0,8.283081241730718E-12</realData>
        <realData T="13">0.05,9.0,1.1248024379606665E-11</realData>
        <realData T="13">0.05,10.0,1.421296751748262E-11</realData>
        <realData T="13">0.05,11.0,1.7177910655358505E-11</realData>
        <realData T="13">0.05,12.0,2.014285379323449E-11</realData>
        <realData T="13">0.05,13.0,2.3107796931110476E-11</realData>
        <realData T="13">0.05,14.0,2.6696769767765368E-11</realData>
        <realData T="13">0.05,15.0,3.028574260442026E-11</realData>
        <realData T="13">0.05,16.0,3.387471544107515E-11</realData>
        <realData T="13">0.05,17.0,3.7463688277730016E-11</realData>
        <realData T="13">0.05,18.0,4.1052661114384837E-11</realData>
        <realData T="13">0.05,19.0,4.485478935765907E-11</realData>
        <realData T="13">0.05,20.0,4.8656917600933074E-11</realData>
        <realData T="13">0.05,21.0,5.245904584420714E-11</realData>
        <realData T="13">0.05,22.0,5.6261174087481175E-11</realData>
        <realData T="13">0.05,23.0,6.006330233075523E-11</realData>
        <realData T="13">0.05,24.0,6.38588243665752E-11</realData>
        <realData T="13">0.05,25.0,6.765434640239497E-11</realData>
        <realData T="13">0.05,26.0,7.144986843821485E-11</realData>
        <realData T="13">0.05,27.0,7.524539047403478E-11</realData>
        <realData T="13">0.05,28.0,7.904091250985473E-11</realData>
        <realData T="13">0.05,29.0,8.27516128689875E-11</realData>
        <realData T="13">0.05,30.0,8.646231322812034E-11</realData>
        <realData T="13">0.05,31.0,9.017301358725322E-11</realData>
        <realData T="13">0.05,32.0,9.388371394638616E-11</realData>
        <realData T="13">0.05,33.0,9.759441430551899E-11</realData>
        <realData T="13">0.05,34.0,1.0120839531837465E-10</realData>
        <realData T="13">0.05,35.0,1.0482237633123049E-10</realData>
        <realData T="13">0.05,36.0,1.0843635734408591E-10</realData>
        <realData T="13">0.05,37.0,1.1205033835694178E-10</realData>
        <realData T="13">0.05,38.0,1.1566431936979762E-10</realData>
        <realData T="13">0.05,39.0,1.1918902908824823E-10</realData>
        <realData T="13">0.05,40.0,1.2271373880669903E-10</realData>
        <realData T="13">0.05,41.0,1.2623844852514983E-10</realData>
        <realData T="13">0.05,42.0,1.2976315824360081E-10</realData>
        <realData T="13">0.05,43.0,1.3328786796205159E-10</realData>
        <realData T="13">0.05,44.0,1.3673091987932204E-10</realData>
        <realData T="13">0.05,45.0,1.4017397179659276E-10</realData>
        <realData T="13">0.05,46.0,1.4361702371386352E-10</realData>
        <realData T="13">0.05,47.0,1.470600756311342E-10</realData>
        <realData T="13">0.05,48.0,1.505031275484048E-10</realData>
        <realData T="13">0.05,49.0,1.5386853923300869E-10</realData>
        <realData T="13">0.05,50.0,1.572339509176122E-10</realData>
        <realData T="13">0.05,51.0,1.605993626022157E-10</realData>
        <realData T="13">0.05,52.0,1.639647742868193E-10</realData>
        <realData T="13">0.05,53.0,1.6733018597142305E-10</realData>
        <realData T="13">0.05,54.0,1.7061970589237843E-10</realData>
        <realData T="13">0.05,55.0,1.7390922581333424E-10</realData>
        <realData T="13">0.05,56.0,1.7719874573428971E-10</realData>
        <realData T="13">0.05,57.0,1.804882656552457E-10</realData>
        <realData T="13">0.05,58.0,1.8377778557620124E-10</realData>
        <realData T="13">0.05,59.0,1.869924490635815E-10</realData>
        <realData T="13">0.05,60.0,1.9020711255096163E-10</realData>
        <realData T="13">0.05,61.0,1.9342177603834143E-10</realData>
        <realData T="13">0.05,62.0,1.9663643952572164E-10</realData>
        <realData T="13">0.05,63.0,1.998511030131015E-10</realData>
        <realData T="13">0.05,64.0,2.029919286033571E-10</realData>
        <realData T="13">0.05,65.0,2.061327541936124E-10</realData>
        <realData T="13">0.05,66.0,2.0927357978386798E-10</realData>
        <realData T="13">0.05,67.0,2.124144053741233E-10</realData>
        <realData T="13">0.05,68.0,2.1555523096437873E-10</realData>
        <realData T="13">0.05,69.0,2.1862335310384237E-10</realData>
        <realData T="13">0.05,70.0,2.2169147524330591E-10</realData>
        <realData T="13">0.05,71.0,2.2475959738276938E-10</realData>
        <realData T="13">0.05,72.0,2.2782771952223281E-10</realData>
        <realData T="13">0.05,73.0,2.3089584166169622E-10</realData>
        <realData T="13">0.05,74.0,2.3389246233493095E-10</realData>
        <realData T="13">0.05,75.0,2.36889083008165E-10</realData>
        <realData T="13">0.05,76.0,2.398857036813989E-10</realData>
        <realData T="13">0.05,77.0,2.428823243546339E-10</realData>
        <realData T="13">0.05,78.0,2.4587894502786765E-10</realData>
        <realData T="13">0.05,79.0,2.4880528323063656E-10</realData>
        <realData T="13">0.05,80.0,2.5173162143340567E-10</realData>
        <realData T="13">0.05,81.0,2.5465795963617447E-10</realData>
        <realData T="13">0.05,82.0,2.5758429783894353E-10</realData>
        <realData T="13">0.05,83.0,2.6051063604171254E-10</realData>
        <realData T="13">0.05,84.0,2.6336790815448435E-10</realData>
        <realData T="13">0.05,85.0,2.662251802672566E-10</realData>
        <realData T="13">0.05,86.0,2.6908245238002875E-10</realData>
        <realData T="13">0.05,87.0,2.719397244928003E-10</realData>
        <realData T="13">0.05,88.0,2.7479699660557254E-10</realData>
        <realData T="13">0.05,89.0,2.7762276352922213E-10</realData>
        <realData T="13">0.05,90.0,2.8043802872316564E-10</realData>
        <realData T="13">0.05,91.0,2.832427921874018E-10</realData>
        <realData T="13">0.05,92.0,2.860370539219303E-10</realData>
        <realData T="13">0.05,93.0,2.8882081392675115E-10</realData>
        <realData T="13">0.05,94.0,2.9158984889849003E-10</realData>
        <realData T="13">0.05,95.0,2.9434697437272923E-10</realData>
        <realData T="13">0.05,96.0,2.9709219034947025E-10</realData>
        <realData T="13">0.05,97.0,2.998254968287125E-10</realData>
        <realData T="13">0.05,98.0,3.02546893810454E-10</realData>
        <realData T="13">0.05,99.0,3.052536694070369E-10</realData>
        <realData T="13">0.05,100.0,3.0794763154356663E-10</realData>
        <realData T="13">0.05,101.0,3.1062878022004316E-10</realData>
        <realData T="13">0.05,102.0,3.132971154364674E-10</realData>
        <realData T="13">0.05,103.0,3.1595263719283795E-10</realData>
        <realData T="13">0.05,104.0,3.185948462265706E-10</realData>
        <realData T="13">0.05,105.0,3.212240753793885E-10</realData>
        <realData T="13">0.05,106.0,3.2384032465129166E-10</realData>
        <realData T="13">0.05,107.0,3.264435940422794E-10</realData>
        <realData T="13">0.05,108.0,3.290338835523531E-10</realData>
        <realData T="13">0.05,109.0,3.3161165455372896E-10</realData>
        <realData T="13">0.05,110.0,3.341765994649294E-10</realData>
        <realData T="13">0.05,111.0,3.36728718285953E-10</realData>
        <realData T="13">0.05,112.0,3.392680110168015E-10</realData>
        <realData T="13">0.05,113.0,3.4179447765747415E-10</realData>
        <realData T="13">0.05,114.0,3.443088357127822E-10</realData>
        <realData T="13">0.05,115.0,3.468106068461843E-10</realData>
        <realData T="13">0.05,116.0,3.4929979105768077E-10</realData>
        <realData T="13">0.05,117.0,3.517763883472716E-10</realData>
        <realData T="13">0.05,118.0,3.5424039871495717E-10</realData>
        <realData T="13">0.05,119.0,3.56692568103688E-10</realData>
        <realData T="13">0.05,120.0,3.5913239921816147E-10</realData>
        <realData T="13">0.05,121.0,3.615598920583808E-10</realData>
        <realData T="13">0.05,122.0,3.6397504662434415E-10</realData>
        <realData T="13">0.05,123.0,3.6637786291605367E-10</realData>
        <realData T="13">0.05,124.0,3.687690724027059E-10</realData>
        <realData T="13">0.05,125.0,3.7114818743816876E-10</realData>
        <realData T="13">0.05,126.0,3.7351520802244363E-10</realData>
        <realData T="13">0.05,127.0,3.7587013415552805E-10</realData>
        <realData T="13">0.05,128.0,3.7821296583742483E-10</realData>
        <realData T="13">0.05,129.0,3.8054442149180773E-10</realData>
        <realData T="13">0.05,130.0,3.8286402216956243E-10</realData>
        <realData T="13">0.05,131.0,3.851717678706859E-10</realData>
        <realData T="13">0.05,132.0,3.87467658595178E-10</realData>
        <realData T="13">0.05,133.0,3.8975169434304145E-10</realData>
        <realData T="13">0.05,134.0,3.9202458533295236E-10</realData>
        <realData T="13">0.05,135.0,3.942858580857926E-10</realData>
        <realData T="13">0.05,136.0,3.9653551260156297E-10</realData>
        <realData T="13">0.05,137.0,3.987735488802614E-10</realData>
        <realData T="13">0.05,138.0,4.0099996692188923E-10</realData>
        <realData T="13">0.05,139.0,4.0321547075379983E-10</realData>
        <realData T="13">0.05,140.0,4.054195910244244E-10</realData>
        <realData T="13">0.05,141.0,4.076123277337613E-10</realData>
        <realData T="13">0.05,142.0,4.0979368088181377E-10</realData>
        <realData T="13">0.05,143.0,4.119636504685786E-10</realData>
        <realData T="13">0.05,144.0,4.141229346236383E-10</realData>
        <realData T="13">0.05,145.0,4.1627106792727084E-10</realData>
        <realData T="13">0.05,146.0,4.18408050379478E-10</realData>
        <realData T="13">0.05,147.0,4.2053388198025846E-10</realData>
        <realData T="13">0.05,148.0,4.226485627296133E-10</realData>
        <realData T="13">0.05,149.0,4.247527845963236E-10</realData>
        <realData T="13">0.05,150.0,4.268460862678688E-10</realData>
        <realData T="13">0.05,151.0,4.2892846774424853E-10</realData>
        <realData T="13">0.05,152.0,4.3099992902546234E-10</realData>
        <realData T="13">0.05,153.0,4.330604701115113E-10</realData>
        <realData T="13">0.05,154.0,4.351107764537059E-10</realData>
        <realData T="13">0.05,155.0,4.3715039108450535E-10</realData>
        <realData T="13">0.05,156.0,4.3917931400390965E-10</realData>
        <realData T="13">0.05,157.0,4.411975452119189E-10</realData>
        <realData T="13">0.05,158.0,4.4320508470853323E-10</realData>
        <realData T="13">0.05,159.0,4.4520261107810897E-10</realData>
        <realData T="13">0.05,160.0,4.4718967193107574E-10</realData>
        <realData T="13">0.05,161.0,4.491662672674337E-10</realData>
        <realData T="13">0.05,162.0,4.5113239708718145E-10</realData>
        <realData T="13">0.05,163.0,4.5308806139032034E-10</realData>
        <realData T="13">0.05,164.0,4.550339315722621E-10</realData>
        <realData T="13">0.05,165.0,4.569695600360643E-10</realData>
        <realData T="13">0.05,166.0,4.588949467817278E-10</realData>
        <realData T="13">0.05,167.0,4.608100918092528E-10</realData>
        <realData T="13">0.05,168.0,4.6271499511863876E-10</realData>
        <realData T="13">0.05,169.0,4.6461032062519333E-10</realData>
        <realData T="13">0.05,170.0,4.664956257187111E-10</realData>
        <realData T="13">0.05,171.0,4.683709103991945E-10</realData>
        <realData T="13">0.05,172.0,4.702361746666398E-10</realData>
        <realData T="13">0.05,173.0,4.720914185210501E-10</realData>
        <realData T="13">0.05,174.0,4.739372981299215E-10</realData>
        <realData T="13">0.05,175.0,4.757733760482551E-10</realData>
        <realData T="13">0.05,176.0,4.775996522760516E-10</realData>
        <realData T="13">0.05,177.0,4.794161268133122E-10</realData>
        <realData T="13">0.05,178.0,4.81222799660036E-10</realData>
        <realData T="13">0.05,179.0,4.830203190007852E-10</realData>
        <realData T="13">0.05,180.0,4.848082527125197E-10</realData>
        <realData T="13">0.05,181.0,4.865866007952377E-10</realData>
        <realData T="13">0.05,182.0,4.883553632489391E-10</realData>
        <realData T="13">0.05,183.0,4.901145400736256E-10</realData>
        <realData T="13">0.05,184.0,4.91864771253182E-10</realData>
        <realData T="13">0.05,185.0,4.936056301316845E-10</realData>
        <realData T="13">0.05,186.0,4.953371167091333E-10</realData>
        <realData T="13">0.05,187.0,4.970592309855283E-10</realData>
        <realData T="13">0.05,188.0,4.987719729608689E-10</realData>
        <realData T="13">0.05,189.0,5.004759742065897E-10</realData>
        <realData T="13">0.05,190.0,5.021708136750673E-10</realData>
        <realData T="13">0.05,191.0,5.038564913663023E-10</realData>
        <realData T="13">0.05,192.0,5.055330072802946E-10</realData>
        <realData T="13">0.05,193.0,5.072003614170445E-10</realData>
        <realData T="13">0.05,194.0,5.088591767388094E-10</realData>
        <realData T="13">0.05,195.0,5.10509037937417E-10</realData>
        <realData T="13">0.05,196.0,5.121499450128666E-10</realData>
        <realData T="13">0.05,197.0,5.137818979651616E-10</realData>
        <realData T="13">0.05,198.0,5.154048967942986E-10</realData>
        <realData T="13">0.05,199.0,5.170195556790386E-10</realData>
        <realData T="13">0.05,200.0,5.18625465166874E-10</realData>
        <realData T="13">0.05,201.0,5.202226252578051E-10</realData>
        <realData T="13">0.05,202.0,5.218110359518343E-10</realData>
        <realData T="13">0.05,203.0,5.233906972489583E-10</realData>
        <realData T="13">0.05,204.0,5.249622143925334E-10</realData>
        <realData T="13">0.05,205.0,5.265251838869917E-10</realData>
        <realData T="13">0.05,206.0,5.280796057323298E-10</realData>
        <realData T="13">0.05,207.0,5.29625479928549E-10</realData>
        <realData T="13">0.05,208.0,5.311628064756497E-10</realData>
        <realData T="13">0.05,209.0,5.326921815467907E-10</realData>
        <realData T="13">0.05,210.0,5.342132076932015E-10</realData>
        <realData T="13">0.05,211.0,5.357258849148801E-10</realData>
        <realData T="13">0.05,212.0,5.372302132118262E-10</realData>
        <realData T="13">0.05,213.0,5.387261925840406E-10</realData>
        <realData T="13">0.05,214.0,5.402144100062114E-10</realData>
        <realData T="13">0.05,215.0,5.416944741618814E-10</realData>
        <realData T="13">0.05,216.0,5.431663850510484E-10</realData>
        <realData T="13">0.05,217.0,5.446301426737132E-10</realData>
        <realData T="13">0.05,218.0,5.460857470298743E-10</realData>
        <realData T="13">0.05,219.0,5.475337758001322E-10</realData>
        <realData T="13">0.05,220.0,5.489738438640864E-10</realData>
        <realData T="13">0.05,221.0,5.504059512217359E-10</realData>
        <realData T="13">0.05,222.0,5.518300978730834E-10</realData>
        <realData T="13">0.05,223.0,5.532462838181275E-10</realData>
        <realData T="13">0.05,224.0,5.546550773522244E-10</realData>
        <realData T="13">0.05,225.0,5.560560996118036E-10</realData>
        <realData T="13">0.05,226.0,5.574493505968654E-10</realData>
        <realData T="13">0.05,227.0,5.5883483030741E-10</realData>
        <realData T="13">0.05,228.0,5.602125387434365E-10</realData>
        <realData T="13">0.05,229.0,5.615830347516916E-10</realData>
        <realData T="13">0.05,230.0,5.62945945767679E-10</realData>
        <realData T="13">0.05,231.0,5.643012717913986E-10</realData>
        <realData T="13">0.05,232.0,5.656490128228498E-10</realData>
        <realData T="13">0.05,233.0,5.669891688620304E-10</realData>
        <realData T="13">0.05,234.0,5.683222892452413E-10</realData>
        <realData T="13">0.05,235.0,5.696480077482846E-10</realData>
        <realData T="13">0.05,236.0,5.709663243711576E-10</realData>
        <realData T="13">0.05,237.0,5.722772391138617E-10</realData>
        <realData T="13">0.05,238.0,5.735807519763954E-10</realData>
        <realData T="13">0.05,239.0,5.748774027391808E-10</realData>
        <realData T="13">0.05,240.0,5.761668315486035E-10</realData>
        <realData T="13">0.05,241.0,5.774490384046621E-10</realData>
        <realData T="13">0.05,242.0,5.787240233073596E-10</realData>
        <realData T="13">0.05,243.0,5.799917862566938E-10</realData>
        <realData T="13">0.05,244.0,5.812528574457288E-10</realData>
        <realData T="13">0.05,245.0,5.825068834124235E-10</realData>
        <realData T="13">0.05,246.0,5.837538641567743E-10</realData>
        <realData T="13">0.05,247.0,5.849937996787871E-10</realData>
        <realData T="13">0.05,248.0,5.862266899784571E-10</realData>
        <realData T="13">0.05,249.0,5.87453055646183E-10</realData>
        <realData T="13">0.05,250.0,5.886725496216989E-10</realData>
        <realData T="13">0.05,251.0,5.898851719050073E-10</realData>
        <realData T="13">0.05,252.0,5.91090922496106E-10</realData>
        <realData T="13">0.05,253.0,5.922898013949963E-10</realData>
        <realData T="13">0.05,254.0,5.934823195828398E-10</realData>
        <realData T="13">0.05,255.0,5.946681364055252E-10</realData>
        <realData T="13">0.05,256.0,5.958472518630573E-10</realData>
        <realData T="13">0.05,257.0,5.970196659554327E-10</realData>
        <realData T="13">0.05,258.0,5.981853786826545E-10</realData>
        <realData T="13">0.05,259.0,5.993448914207079E-10</realData>
        <realData T="13">0.05,260.0,6.004978699189339E-10</realData>
        <realData T="13">0.05,261.0,6.016443141773361E-10</realData>
        <realData T="13">0.05,262.0,6.0278422419591E-10</realData>
        <realData T="13">0.05,263.0,6.039175999746595E-10</realData>
        <realData T="13">0.05,264.0,6.05044933300828E-10</realData>
        <realData T="13">0.05,265.0,6.06165896316254E-10</realData>
        <realData T="13">0.05,266.0,6.072804890209352E-10</realData>
        <realData T="13">0.05,267.0,6.083887114148722E-10</realData>
        <realData T="13">0.05,268.0,6.094905634980661E-10</realData>
        <realData T="13">0.05,269.0,6.105865274929243E-10</realData>
        <realData T="13">0.05,270.0,6.116762819178405E-10</realData>
        <realData T="13">0.05,271.0,6.127598267728172E-10</realData>
        <realData T="13">0.05,272.0,6.138371620578512E-10</realData>
        <realData T="13">0.05,273.0,6.149082877729462E-10</realData>
        <realData T="13">0.05,274.0,6.159736766116439E-10</realData>
        <realData T="13">0.05,275.0,6.170330134449165E-10</realData>
        <realData T="13">0.05,276.0,6.180862982727644E-10</realData>
        <realData T="13">0.05,277.0,6.191335310951851E-10</realData>
        <realData T="13">0.05,278.0,6.201747119121799E-10</realData>
        <realData T="13">0.05,279.0,6.212103039323526E-10</realData>
        <realData T="13">0.05,280.0,6.222399983499696E-10</realData>
        <realData T="13">0.05,281.0,6.232637951650267E-10</realData>
        <realData T="13">0.05,282.0,6.242816943775268E-10</realData>
        <realData T="13">0.05,283.0,6.252936959874697E-10</realData>
        <realData T="13">0.05,284.0,6.263002537732964E-10</realData>
        <realData T="13">0.05,285.0,6.273010652160454E-10</realData>
        <realData T="13">0.05,286.0,6.282961303157175E-10</realData>
        <realData T="13">0.05,287.0,6.292854490723119E-10</realData>
        <realData T="13">0.05,288.0,6.302690214858289E-10</realData>
        <realData T="13">0.05,289.0,6.312472919649335E-10</realData>
        <realData T="13">0.05,290.0,6.322199642371827E-10</realData>
        <realData T="13">0.05,291.0,6.33187038302575E-10</realData>
        <realData T="13">0.05,292.0,6.341485141611134E-10</realData>
        <realData T="13">0.05,293.0,6.351043918127957E-10</realData>
        <realData T="13">0.05,294.0,6.360551063654855E-10</realData>
        <realData T="13">0.05,295.0,6.370003677472763E-10</realData>
        <realData T="13">0.05,296.0,6.379401759581646E-10</realData>
        <realData T="13">0.05,297.0,6.388745309981532E-10</realData>
        <realData T="13">0.05,298.0,6.398034328672404E-10</realData>
        <realData T="13">0.05,299.0,6.407273074491958E-10</realData>
        <realData T="13">0.05,300.0,6.416458708215061E-10</realData>
        <realData T="13">0.05,301.0,6.42559122984173E-10</realData>
        <realData T="13">0.05,302.0,6.434670639371942E-10</realData>
        <realData T="13">0.05,303.0,6.443696936805712E-10</realData>
        <realData T="13">0.05,304.0,6.452674289572401E-10</realData>
        <realData T="13">0.05,305.0,6.461599919385758E-10</realData>
        <realData T="13">0.05,306.0,6.470473826245805E-10</realData>
        <realData T="13">0.05,307.0,6.479296010152526E-10</realData>
        <realData T="13">0.05,308.0,6.488066471105918E-10</realData>
        <realData T="13">0.05,309.0,6.496789285978466E-10</realData>
        <realData T="13">0.05,310.0,6.505461736855184E-10</realData>
        <realData T="13">0.05,311.0,6.514083823736063E-10</realData>
        <realData T="13">0.05,312.0,6.522655546621105E-10</realData>
        <realData T="13">0.05,313.0,6.531176905510325E-10</realData>
        <realData T="13">0.05,314.0,6.539651887681247E-10</realData>
        <realData T="13">0.05,315.0,6.548077834948839E-10</realData>
        <realData T="13">0.05,316.0,6.556454747313112E-10</realData>
        <realData T="13">0.05,317.0,6.564782624774051E-10</realData>
        <realData T="13">0.05,318.0,6.573061467331674E-10</realData>
        <realData T="13">0.05,319.0,6.581295173684184E-10</realData>
        <realData T="13">0.05,320.0,6.589481144699406E-10</realData>
        <realData T="13">0.05,321.0,6.597619380377382E-10</realData>
        <realData T="13">0.05,322.0,6.605709880718098E-10</realData>
        <realData T="13">0.05,323.0,6.61375264572156E-10</realData>
        <realData T="13">0.05,324.0,6.621751486542041E-10</realData>
        <realData T="13">0.05,325.0,6.629703862410041E-10</realData>
        <realData T="13">0.05,326.0,6.637609773325543E-10</realData>
        <realData T="13">0.05,327.0,6.645469219288545E-10</realData>
        <realData T="13">0.05,328.0,6.653282200299053E-10</realData>
        <realData T="13">0.05,329.0,6.661052441086775E-10</realData>
        <realData T="13">0.05,330.0,6.668777458498572E-10</realData>
        <realData T="13">0.05,331.0,6.676457252534455E-10</realData>
        <realData T="13">0.05,332.0,6.6840918231944E-10</realData>
        <realData T="13">0.05,333.0,6.691681170478424E-10</realData>
        <realData T="13">0.05,334.0,6.699228933793647E-10</realData>
        <realData T="13">0.05,335.0,6.70673268686867E-10</realData>
        <realData T="13">0.05,336.0,6.714192429703456E-10</realData>
        <realData T="13">0.05,337.0,6.721608162298027E-10</realData>
        <realData T="13">0.05,338.0,6.728979884652387E-10</realData>
        <realData T="13">0.05,339.0,6.736311152026556E-10</realData>
        <realData T="13">0.05,340.0,6.743599594247176E-10</realData>
        <realData T="13">0.05,341.0,6.750845211314253E-10</realData>
        <realData T="13">0.05,342.0,6.758048003227771E-10</realData>
        <realData T="13">0.05,343.0,6.765207969987762E-10</realData>
        <realData T="13">0.05,344.0,6.772328583889434E-10</realData>
        <realData T="13">0.05,345.0,6.779407530069299E-10</realData>
        <realData T="13">0.05,346.0,6.786444808527369E-10</realData>
        <realData T="13">0.05,347.0,6.793440419263639E-10</realData>
        <realData T="13">0.05,348.0,6.800394362278095E-10</realData>
        <realData T="13">0.05,349.0,6.807310028136932E-10</realData>
        <realData T="13">0.05,350.0,6.814185156462706E-10</realData>
        <realData T="13">0.05,351.0,6.821019747255386E-10</realData>
        <realData T="13">0.05,352.0,6.827813800515012E-10</realData>
        <realData T="13">0.05,353.0,6.83456731624156E-10</realData>
        <realData T="13">0.05,354.0,6.841283604521719E-10</realData>
        <realData T="13">0.05,355.0,6.847960458631068E-10</realData>
        <realData T="13">0.05,356.0,6.85459787856956E-10</realData>
        <realData T="13">0.05,357.0,6.861195864337223E-10</realData>
        <realData T="13">0.05,358.0,6.867754415934063E-10</realData>
        <realData T="13">0.05,359.0,6.874276764203557E-10</realData>
        <realData T="13">0.05,360.0,6.880760755250068E-10</realData>
        <realData T="13">0.05,361.0,6.887206389073584E-10</realData>
        <realData T="13">0.05,362.0,6.893613665674107E-10</realData>
        <realData T="13">0.05,363.0,6.899982585051609E-10</realData>
        <realData T="13">0.05,364.0,6.906316300083877E-10</realData>
        <realData T="13">0.05,365.0,6.912612708852376E-10</realData>
        <realData T="13">0.05,366.0,6.918871811357129E-10</realData>
        <realData T="13">0.05,367.0,6.925093607598135E-10</realData>
        <realData T="13">0.05,368.0,6.931278097575381E-10</realData>
        <realData T="13">0.05,369.0,6.937428357509805E-10</realData>
        <realData T="13">0.05,370.0,6.943542336587469E-10</realData>
        <realData T="13">0.05,371.0,6.949620034808368E-10</realData>
        <realData T="13">0.05,372.0,6.95566145217247E-10</realData>
        <realData T="13">0.05,373.0,6.961666588679813E-10</realData>
        <realData T="13">0.05,374.0,6.967638445222117E-10</realData>
        <realData T="13">0.05,375.0,6.973575021204899E-10</realData>
        <realData T="13">0.05,376.0,6.979476316628147E-10</realData>
        <realData T="13">0.05,377.0,6.985342331491872E-10</realData>
        <realData T="13">0.05,378.0,6.991173065796078E-10</realData>
        <realData T="13">0.05,379.0,6.996971446431832E-10</realData>
        <realData T="13">0.05,380.0,7.002735522138401E-10</realData>
        <realData T="13">0.05,381.0,7.008465292915826E-10</realData>
        <realData T="13">0.05,382.0,7.014160758764079E-10</realData>
        <realData T="13">0.05,383.0,7.019821919683172E-10</realData>
        <realData T="13">0.05,384.0,7.025451629870858E-10</realData>
        <realData T="13">0.05,385.0,7.031047986528662E-10</realData>
        <realData T="13">0.05,386.0,7.036610989656543E-10</realData>
        <realData T="13">0.05,387.0,7.042140639254532E-10</realData>
        <realData T="13">0.05,388.0,7.047636935322603E-10</realData>
        <realData T="13">0.05,389.0,7.05310266068579E-10</realData>
        <realData T="13">0.05,390.0,7.058535960127424E-10</realData>
        <realData T="13">0.05,391.0,7.063936833647476E-10</realData>
        <realData T="13">0.05,392.0,7.069305281245991E-10</realData>
        <realData T="13">0.05,393.0,7.074641302922915E-10</realData>
        <realData T="13">0.05,394.0,7.079947611492309E-10</realData>
        <realData T="13">0.05,395.0,7.085222398411491E-10</realData>
        <realData T="13">0.05,396.0,7.090465663680446E-10</realData>
        <realData T="13">0.05,397.0,7.095677407299178E-10</realData>
        <realData T="13">0.05,398.0,7.100857629267684E-10</realData>
        <realData T="13">0.05,399.0,7.10600897375281E-10</realData>
        <realData T="13">0.05,400.0,7.111129677976668E-10</realData>
        <realData T="13">0.05,401.0,7.116219741939243E-10</realData>
        <realData T="13">0.05,402.0,7.121279165640545E-10</realData>
        <realData T="13">0.05,403.0,7.126307949080556E-10</realData>
        <realData T="13">0.05,404.0,7.131308669110903E-10</realData>
        <realData T="13">0.05,405.0,7.136279607830497E-10</realData>
        <realData T="13">0.05,406.0,7.141220765239354E-10</realData>
        <realData T="13">0.05,407.0,7.146132141337481E-10</realData>
        <realData T="13">0.05,408.0,7.151013736124833E-10</realData>
        <realData T="13">0.05,409.0,7.155868060458901E-10</realData>
        <realData T="13">0.05,410.0,7.160693440434693E-10</realData>
        <realData T="13">0.05,411.0,7.165489876052226E-10</realData>
        <realData T="13">0.05,412.0,7.170257367311481E-10</realData>
        <realData T="13">0.05,413.0,7.174995914212484E-10</realData>
        <realData T="13">0.05,414.0,7.179707962925282E-10</realData>
        <realData T="13">0.05,415.0,7.184391882669865E-10</realData>
        <realData T="13">0.05,416.0,7.189047673446205E-10</realData>
        <realData T="13">0.05,417.0,7.193675335254307E-10</realData>
        <realData T="13">0.05,418.0,7.198274868094172E-10</realData>
        <realData T="13">0.05,419.0,7.20284865477503E-10</realData>
        <realData T="13">0.05,420.0,7.20739510675739E-10</realData>
        <realData T="13">0.05,421.0,7.211914224041271E-10</realData>
        <realData T="13">0.05,422.0,7.216406006626647E-10</realData>
        <realData T="13">0.05,423.0,7.220870454513519E-10</realData>
        <realData T="13">0.05,424.0,7.225309888486619E-10</realData>
        <realData T="13">0.05,425.0,7.229722761356139E-10</realData>
        <realData T="13">0.05,426.0,7.234109073122061E-10</realData>
        <realData T="13">0.05,427.0,7.238468823784382E-10</realData>
        <realData T="13">0.05,428.0,7.242802013343158E-10</realData>
        <realData T="13">0.05,429.0,7.247110901889943E-10</realData>
        <realData T="13">0.05,430.0,7.251393982697032E-10</realData>
        <realData T="13">0.05,431.0,7.255651255764423E-10</realData>
        <realData T="13">0.05,432.0,7.259882721092112E-10</realData>
        <realData T="13">0.05,433.0,7.26408837868008E-10</realData>
        <realData T="13">0.05,434.0,7.26827042922702E-10</realData>
        <realData T="13">0.05,435.0,7.272427405600504E-10</realData>
        <realData T="13">0.05,436.0,7.27655930780052E-10</realData>
        <realData T="13">0.05,437.0,7.280666135827039E-10</realData>
        <realData T="13">0.05,438.0,7.284747889680071E-10</realData>
        <realData T="13">0.05,439.0,7.288806711959072E-10</realData>
        <realData T="13">0.05,440.0,7.292841174264408E-10</realData>
        <realData T="13">0.05,441.0,7.296851276596058E-10</realData>
        <realData T="13">0.05,442.0,7.300837018954031E-10</realData>
        <realData T="13">0.05,443.0,7.304798401338343E-10</realData>
        <realData T="13">0.05,444.0,7.308737509514779E-10</realData>
        <realData T="13">0.05,445.0,7.312652952972812E-10</realData>
        <realData T="13">0.05,446.0,7.316544731712423E-10</realData>
        <realData T="13">0.05,447.0,7.320412845733644E-10</realData>
        <realData T="13">0.05,448.0,7.324257295036453E-10</realData>
        <realData T="13">0.05,449.0,7.328080109813096E-10</realData>
        <realData T="13">0.05,450.0,7.331879936602049E-10</realData>
        <realData T="13">0.05,451.0,7.335656775403352E-10</realData>
        <realData T="13">0.05,452.0,7.339410626216986E-10</realData>
        <realData T="13">0.05,453.0,7.343141489042954E-10</realData>
        <realData T="13">0.05,454.0,7.346851339752461E-10</realData>
        <realData T="13">0.05,455.0,7.350538861098037E-10</realData>
        <realData T="13">0.05,456.0,7.35420405307968E-10</realData>
        <realData T="13">0.05,457.0,7.357846915697403E-10</realData>
        <realData T="13">0.05,458.0,7.361467448951195E-10</realData>
        <realData T="13">0.05,459.0,7.3650675756335E-10</realData>
        <realData T="13">0.05,460.0,7.368646013882662E-10</realData>
        <realData T="13">0.05,461.0,7.372202763698732E-10</realData>
        <realData T="13">0.05,462.0,7.375737825081677E-10</realData>
        <realData T="13">0.05,463.0,7.37925119803148E-10</realData>
        <realData T="13">0.05,464.0,7.382744753479094E-10</realData>
        <realData T="13">0.05,465.0,7.38621724413725E-10</realData>
        <realData T="13">0.05,466.0,7.389668670005895E-10</realData>
        <realData T="13">0.05,467.0,7.39309903108508E-10</realData>
        <realData T="13">0.05,468.0,7.396508327374792E-10</realData>
        <realData T="13">0.05,469.0,7.399898379162909E-10</realData>
        <realData T="13">0.05,470.0,7.403267972924187E-10</realData>
        <realData T="13">0.05,471.0,7.406617108658619E-10</realData>
        <realData T="13">0.05,472.0,7.409945786366192E-10</realData>
        <realData T="13">0.05,473.0,7.413254006046946E-10</realData>
        <realData T="13">0.05,474.0,7.416543538536853E-10</realData>
        <realData T="13">0.05,475.0,7.419813203278577E-10</realData>
        <realData T="13">0.05,476.0,7.423063000272142E-10</realData>
        <realData T="13">0.05,477.0,7.426292929517526E-10</realData>
        <realData T="13">0.05,478.0,7.429502991014724E-10</realData>
        <realData T="13">0.05,479.0,7.432694907320475E-10</realData>
        <realData T="13">0.05,480.0,7.435867530063626E-10</realData>
        <realData T="13">0.05,481.0,7.439020859244168E-10</realData>
        <realData T="13">0.05,482.0,7.442154894862138E-10</realData>
        <realData T="13">0.05,483.0,7.445269636917476E-10</realData>
        <realData T="13">0.05,484.0,7.448366760829744E-10</realData>
        <realData T="13">0.05,485.0,7.451445149652588E-10</realData>
        <realData T="13">0.05,486.0,7.454504803386004E-10</realData>
        <realData T="13">0.05,487.0,7.457545722029953E-10</realData>
        <realData T="13">0.05,488.0,7.460567905584499E-10</realData>
        <realData T="13">0.05,489.0,7.463572983458761E-10</realData>
        <realData T="13">0.05,490.0,7.466559869379974E-10</realData>
        <realData T="13">0.05,491.0,7.469528563348135E-10</realData>
        <realData T="13">0.05,492.0,7.472479065363237E-10</realData>
        <realData T="13">0.05,493.0,7.475411375425317E-10</realData>
        <realData T="13">0.05,494.0,7.478327078052756E-10</realData>
        <realData T="13">0.05,495.0,7.48122511689997E-10</realData>
        <realData T="13">0.05,496.0,7.484105491966938E-10</realData>
        <realData T="13">0.05,497.0,7.486968203253678E-10</realData>
        <realData T="13">0.05,498.0,7.489813250760165E-10</realData>
        <realData T="13">0.05,499.0,7.492642175217222E-10</realData>
        <realData T="13">0.05,500.0,7.495453949470945E-10</realData>
        <realData T="13">0.05,501.0,7.498248573521382E-10</realData>
        <realData T="13">0.05,502.0,7.501026047368483E-10</realData>
        <realData T="13">0.05,503.0,7.503786371012308E-10</realData>
        <realData T="13">0.05,504.0,7.506531042473618E-10</realData>
        <realData T="13">0.05,505.0,7.509259063071907E-10</realData>
        <realData T="13">0.05,506.0,7.511970432807158E-10</realData>
        <realData T="13">0.05,507.0,7.514665151679381E-10</realData>
        <realData T="13">0.05,508.0,7.517343219688541E-10</realData>
        <realData T="13">0.05,509.0,7.520006093204916E-10</realData>
        <realData T="13">0.05,510.0,7.522652801314999E-10</realData>
        <realData T="13">0.05,511.0,7.525283344018767E-10</realData>
        <realData T="13">0.05,512.0,7.527897721316229E-10</realData>
        <realData T="13">0.05,513.0,7.530495933207413E-10</realData>
        <realData T="13">0.05,514.0,7.533079395460479E-10</realData>
        <realData T="13">0.05,515.0,7.535647164229989E-10</realData>
        <realData T="13">0.05,516.0,7.538199239515921E-10</realData>
        <realData T="13">0.05,517.0,7.540735621318279E-10</realData>
        <realData T="13">0.05,518.0,7.543256309637082E-10</realData>
        <realData T="13">0.05,519.0,7.54576268066691E-10</realData>
        <realData T="13">0.05,520.0,7.548253816944735E-10</realData>
        <realData T="13">0.05,521.0,7.550729718470517E-10</realData>
        <realData T="13">0.05,522.0,7.553190385244297E-10</realData>
        <realData T="13">0.05,523.0,7.555635817266026E-10</realData>
        <realData T="13">0.05,524.0,7.558067352157219E-10</realData>
        <realData T="13">0.05,525.0,7.560484098170203E-10</realData>
        <realData T="13">0.05,526.0,7.56288605530498E-10</realData>
        <realData T="13">0.05,527.0,7.565273223561568E-10</realData>
        <realData T="13">0.05,528.0,7.567645602939961E-10</realData>
        <realData T="13">0.05,529.0,7.570004493472135E-10</realData>
        <realData T="13">0.05,530.0,7.572349028470122E-10</realData>
        <realData T="13">0.05,531.0,7.574679207933891E-10</realData>
        <realData T="13">0.05,532.0,7.576995031863469E-10</realData>
        <realData T="13">0.05,533.0,7.579296500258825E-10</realData>
        <realData T="13">0.05,534.0,7.581584876522134E-10</realData>
        <realData T="13">0.05,535.0,7.583859318385255E-10</realData>
        <realData T="13">0.05,536.0,7.586119825848232E-10</realData>
        <realData T="13">0.05,537.0,7.588366398911023E-10</realData>
        <realData T="13">0.05,538.0,7.590599037573656E-10</realData>
        <realData T="13">0.05,539.0,7.592818969551093E-10</realData>
        <realData T="13">0.05,540.0,7.595025376366681E-10</realData>
        <realData T="13">0.05,541.0,7.597218258020442E-10</realData>
        <realData T="13">0.05,542.0,7.599397614512352E-10</realData>
        <realData T="13">0.05,543.0,7.601563445842416E-10</realData>
        <realData T="13">0.05,544.0,7.603716944971288E-10</realData>
        <realData T="13">0.05,545.0,7.605857316591855E-10</realData>
        <realData T="13">0.05,546.0,7.607984560704129E-10</realData>
        <realData T="13">0.05,547.0,7.610098677308102E-10</realData>
        <realData T="13">0.05,548.0,7.612199666403788E-10</realData>
        <realData T="13">0.05,549.0,7.614288687110732E-10</realData>
        <realData T="13">0.05,550.0,7.616364966682575E-10</realData>
        <realData T="13">0.05,551.0,7.618428505119319E-10</realData>
        <realData T="13">0.05,552.0,7.620479302420936E-10</realData>
        <realData T="13">0.05,553.0,7.622517358587466E-10</realData>
        <realData T="13">0.05,554.0,7.624543799786604E-10</realData>
        <realData T="13">0.05,555.0,7.626557875239887E-10</realData>
        <realData T="13">0.05,556.0,7.628559584947316E-10</realData>
        <realData T="13">0.05,557.0,7.630548928908881E-10</realData>
        <realData T="13">0.05,558.0,7.632525907124597E-10</realData>
        <realData T="13">0.05,559.0,7.634491613676523E-10</realData>
        <realData T="13">0.05,560.0,7.636445319176648E-10</realData>
        <realData T="13">0.05,561.0,7.638387023624931E-10</realData>
        <realData T="13">0.05,562.0,7.640316727021392E-10</realData>
        <realData T="13">0.05,563.0,7.642234429366016E-10</realData>
        <realData T="13">0.05,564.0,7.644141193501456E-10</realData>
        <realData T="13">0.05,565.0,7.646036310865964E-10</realData>
        <realData T="13">0.05,566.0,7.647919781459513E-10</realData>
        <realData T="13">0.05,567.0,7.64979160528211E-10</realData>
        <realData T="13">0.05,568.0,7.651651782333793E-10</realData>
        <realData T="13">0.05,569.0,7.653501345055371E-10</realData>
        <realData T="13">0.05,570.0,7.655339605152981E-10</realData>
        <realData T="13">0.05,571.0,7.657166562626582E-10</realData>
        <realData T="13">0.05,572.0,7.65898221747623E-10</realData>
        <realData T="13">0.05,573.0,7.660786569701861E-10</realData>
        <realData T="13">0.05,574.0,7.662580622154788E-10</realData>
        <realData T="13">0.05,575.0,7.664363706267514E-10</realData>
        <realData T="13">0.05,576.0,7.666135822039989E-10</realData>
        <realData T="13">0.05,577.0,7.667896969472249E-10</realData>
        <realData T="13">0.05,578.0,7.669647148564285E-10</realData>
        <realData T="13">0.05,579.0,7.671387333366753E-10</realData>
        <realData T="13">0.05,580.0,7.673116874512541E-10</realData>
        <realData T="13">0.05,581.0,7.674835772001684E-10</realData>
        <realData T="13">0.05,582.0,7.676544025834129E-10</realData>
        <realData T="13">0.05,583.0,7.678241636009937E-10</realData>
        <realData T="13">0.05,584.0,7.679929548553143E-10</realData>
        <realData T="13">0.05,585.0,7.681607132781055E-10</realData>
        <realData T="13">0.05,586.0,7.683274388693674E-10</realData>
        <realData T="13">0.05,587.0,7.684931316290985E-10</realData>
        <realData T="13">0.05,588.0,7.686577915573E-10</realData>
        <realData T="13">0.05,589.0,7.688215105294465E-10</realData>
        <realData T="13">0.05,590.0,7.689842272952215E-10</realData>
        <realData T="13">0.05,591.0,7.691459418546267E-10</realData>
        <realData T="13">0.05,592.0,7.693066542076601E-10</realData>
        <realData T="13">0.05,593.0,7.694663643543195E-10</realData>
        <realData T="13">0.05,594.0,7.69625161517484E-10</realData>
        <realData T="13">0.05,595.0,7.697829862152335E-10</realData>
        <realData T="13">0.05,596.0,7.6993983844757E-10</realData>
        <realData T="13">0.05,597.0,7.700957182144915E-10</realData>
        <realData T="13">0.05,598.0,7.702506255160013E-10</realData>
        <realData T="13">0.05,599.0,7.704046469948244E-10</realData>
        <realData T="13">0.05,600.0,7.705577248891432E-10</realData>
        <realData T="13">0.05,601.0,7.7070985919896E-10</realData>
        <realData T="13">0.05,602.0,7.708610499242692E-10</realData>
        <realData T="13">0.05,603.0,7.71011297065076E-10</realData>
        <realData T="13">0.05,604.0,7.711606847544884E-10</realData>
        <realData T="13">0.05,605.0,7.713091569037631E-10</realData>
        <realData T="13">0.05,606.0,7.714567135129054E-10</realData>
        <realData T="13">0.05,607.0,7.716033545819121E-10</realData>
        <realData T="13">0.05,608.0,7.717490801107849E-10</realData>
        <realData T="13">0.05,609.0,7.718939717918488E-10</realData>
        <realData T="13">0.05,610.0,7.720379751635541E-10</realData>
        <realData T="13">0.05,611.0,7.721810902259003E-10</realData>
        <realData T="13">0.05,612.0,7.723233169788873E-10</realData>
        <realData T="13">0.05,613.0,7.724646554225126E-10</realData>
        <realData T="13">0.05,614.0,7.726051848759264E-10</realData>
        <realData T="13">0.05,615.0,7.727448524596919E-10</realData>
        <realData T="13">0.05,616.0,7.728836581738135E-10</realData>
        <realData T="13">0.05,617.0,7.7302160201829E-10</realData>
        <realData T="13">0.05,618.0,7.731586839931224E-10</realData>
        <realData T="13">0.05,619.0,7.732949811099249E-10</realData>
        <realData T="13">0.05,620.0,7.734304420276239E-10</realData>
        <realData T="13">0.05,621.0,7.735650667462146E-10</realData>
        <realData T="13">0.05,622.0,7.736988552656988E-10</realData>
        <realData T="13">0.05,623.0,7.738318075860778E-10</realData>
        <realData T="13">0.05,624.0,7.739639984755363E-10</realData>
        <realData T="13">0.05,625.0,7.740953780886217E-10</realData>
        <realData T="13">0.05,626.0,7.742259464253276E-10</realData>
        <realData T="13">0.05,627.0,7.74355703485657E-10</realData>
        <realData T="13">0.05,628.0,7.744846492696103E-10</realData>
        <realData T="13">0.05,629.0,7.746128563639474E-10</realData>
        <realData T="13">0.05,630.0,7.747402763774966E-10</realData>
        <realData T="13">0.05,631.0,7.748669093102561E-10</realData>
        <realData T="13">0.05,632.0,7.749927551622257E-10</realData>
        <realData T="13">0.05,633.0,7.75117813933407E-10</realData>
        <realData T="13">0.05,634.0,7.752421560896441E-10</realData>
        <realData T="13">0.05,635.0,7.75365734653711E-10</realData>
        <realData T="13">0.05,636.0,7.754885496256016E-10</realData>
        <realData T="13">0.05,637.0,7.756106010053189E-10</realData>
        <realData T="13">0.05,638.0,7.757318887928632E-10</realData>
        <realData T="13">0.05,639.0,7.758524813928445E-10</realData>
        <realData T="13">0.05,640.0,7.75972333202191E-10</realData>
        <realData T="13">0.05,641.0,7.76091444220899E-10</realData>
        <realData T="13">0.05,642.0,7.762098144489729E-10</realData>
        <realData T="13">0.05,643.0,7.763274438864075E-10</realData>
        <realData T="13">0.05,644.0,7.764443989345635E-10</realData>
        <realData T="13">0.05,645.0,7.765606353258697E-10</realData>
        <realData T="13">0.05,646.0,7.766761530603227E-10</realData>
        <realData T="13">0.05,647.0,7.76790952137926E-10</realData>
        <realData T="13">0.05,648.0,7.769050325586799E-10</realData>
        <realData T="13">0.05,649.0,7.77018458777153E-10</realData>
        <realData T="13">0.05,650.0,7.771311878236324E-10</realData>
        <realData T="13">0.05,651.0,7.77243219698119E-10</realData>
        <realData T="13">0.05,652.0,7.773545544006118E-10</realData>
        <realData T="13">0.05,653.0,7.774651919311125E-10</realData>
        <realData T="13">0.05,654.0,7.775751948521189E-10</realData>
        <realData T="13">0.05,655.0,7.776845214552986E-10</realData>
        <realData T="13">0.05,656.0,7.777931717406532E-10</realData>
        <realData T="13">0.05,657.0,7.779011457081805E-10</realData>
        <realData T="13">0.05,658.0,7.78008443357882E-10</realData>
        <realData T="13">0.05,659.0,7.78115125413743E-10</realData>
        <realData T="13">0.05,660.0,7.782211513931041E-10</realData>
        <realData T="13">0.05,661.0,7.783265212959689E-10</realData>
        <realData T="13">0.05,662.0,7.784312351223365E-10</realData>
        <realData T="13">0.05,663.0,7.785352928722048E-10</realData>
        <realData T="13">0.05,664.0,7.786387534830024E-10</realData>
        <realData T="13">0.05,665.0,7.78741577663112E-10</realData>
        <realData T="13">0.05,666.0,7.78843765412532E-10</realData>
        <realData T="13">0.05,667.0,7.789453167312659E-10</realData>
        <realData T="13">0.05,668.0,7.790462316193089E-10</realData>
        <realData T="13">0.05,669.0,7.79146567278104E-10</realData>
        <realData T="13">0.05,670.0,7.792462855733568E-10</realData>
        <realData T="13">0.05,671.0,7.793453865050661E-10</realData>
        <realData T="13">0.05,672.0,7.79443870073235E-10</realData>
        <realData T="13">0.05,673.0,7.79541736277861E-10</realData>
        <realData T="13">0.05,674.0,7.7963904063379E-10</realData>
        <realData T="13">0.05,675.0,7.797357461311233E-10</realData>
        <realData T="13">0.05,676.0,7.79831852769863E-10</realData>
        <realData T="13">0.05,677.0,7.799273605500072E-10</realData>
        <realData T="13">0.05,678.0,7.800222694715593E-10</realData>
        <realData T="13">0.05,679.0,7.801166334110336E-10</realData>
        <realData T="13">0.05,680.0,7.802104164507538E-10</realData>
        <realData T="13">0.05,681.0,7.803036185907193E-10</realData>
        <realData T="13">0.05,682.0,7.803962398309288E-10</realData>
        <realData T="13">0.05,683.0,7.804882801713829E-10</realData>
        <realData T="13">0.05,684.0,7.805797918972467E-10</realData>
        <realData T="13">0.05,685.0,7.806707401517384E-10</realData>
        <realData T="13">0.05,686.0,7.807611249348641E-10</realData>
        <realData T="13">0.05,687.0,7.808509462466232E-10</realData>
        <realData T="13">0.05,688.0,7.809402040870137E-10</realData>
        <realData T="13">0.05,689.0,7.810289491953231E-10</realData>
        <realData T="13">0.05,690.0,7.811171477453598E-10</realData>
        <realData T="13">0.05,691.0,7.812047997371239E-10</realData>
        <realData T="13">0.05,692.0,7.812919051706155E-10</realData>
        <realData T="13">0.05,693.0,7.81378464045836E-10</realData>
        <realData T="13">0.05,694.0,7.814645256004465E-10</realData>
        <realData T="13">0.05,695.0,7.815500570093386E-10</realData>
        <realData T="13">0.05,696.0,7.816350582725125E-10</realData>
        <realData T="13">0.05,697.0,7.817195293899682E-10</realData>
        <realData T="13">0.05,698.0,7.818034703617081E-10</realData>
        <realData T="13">0.05,699.0,7.818869289669077E-10</realData>
        <realData T="13">0.05,700.0,7.819698733527822E-10</realData>
        <realData T="13">0.05,701.0,7.820523035193342E-10</realData>
        <realData T="13">0.05,702.0,7.821342194665577E-10</realData>
        <realData T="13">0.05,703.0,7.822156211944593E-10</realData>
        <realData T="13">0.05,704.0,7.822965550657801E-10</realData>
        <realData T="13">0.05,705.0,7.823769901720214E-10</realData>
        <realData T="13">0.05,706.0,7.824569265131883E-10</realData>
        <realData T="13">0.05,707.0,7.825363640892769E-10</realData>
        <realData T="13">0.05,708.0,7.826153029002893E-10</realData>
        <realData T="13">0.05,709.0,7.826937879333994E-10</realData>
        <realData T="13">0.05,710.0,7.827717891971559E-10</realData>
        <realData T="13">0.05,711.0,7.828493066915618E-10</realData>
        <realData T="13">0.05,712.0,7.829263404166138E-10</realData>
        <realData T="13">0.05,713.0,7.830028903723143E-10</realData>
        <realData T="13">0.05,714.0,7.830790002100096E-10</realData>
        <realData T="13">0.05,715.0,7.831546408287995E-10</realData>
        <realData T="13">0.05,716.0,7.832298122286878E-10</realData>
        <realData T="13">0.05,717.0,7.833045144096705E-10</realData>
        <realData T="13">0.05,718.0,7.83378747371751E-10</realData>
        <realData T="13">0.05,719.0,7.834525534690992E-10</realData>
        <realData T="13">0.05,720.0,7.835259044656018E-10</realData>
        <realData T="13">0.05,721.0,7.835988003612582E-10</realData>
        <realData T="13">0.05,722.0,7.836712411560674E-10</realData>
        <realData T="13">0.05,723.0,7.837432268500311E-10</realData>
        <realData T="13">0.05,724.0,7.838147985377511E-10</realData>
        <realData T="13">0.05,725.0,7.838859288228256E-10</realData>
        <realData T="13">0.05,726.0,7.839566177052526E-10</realData>
        <realData T="13">0.05,727.0,7.840268651850364E-10</realData>
        <realData T="13">0.05,728.0,7.840966712621728E-10</realData>
        <realData T="13">0.05,729.0,7.841660758082747E-10</realData>
        <realData T="13">0.05,730.0,7.84235052242266E-10</realData>
        <realData T="13">0.05,731.0,7.843036005641478E-10</realData>
        <realData T="13">0.05,732.0,7.843717207739215E-10</realData>
        <realData T="13">0.05,733.0,7.844394128715844E-10</realData>
        <realData T="13">0.05,734.0,7.845067155413261E-10</realData>
        <realData T="13">0.05,735.0,7.845736029936847E-10</realData>
        <realData T="13">0.05,736.0,7.846400752286643E-10</realData>
        <realData T="13">0.05,737.0,7.847061322462639E-10</realData>
        <realData T="13">0.05,738.0,7.847717740464826E-10</realData>
        <realData T="13">0.05,739.0,7.848370381606677E-10</realData>
        <realData T="13">0.05,740.0,7.849018995679217E-10</realData>
        <realData T="13">0.05,741.0,7.849663582682447E-10</realData>
        <realData T="13">0.05,742.0,7.85030414261638E-10</realData>
        <realData T="13">0.05,743.0,7.850940675480977E-10</realData>
        <realData T="13">0.05,744.0,7.851573545397632E-10</realData>
        <realData T="13">0.05,745.0,7.852202509618755E-10</realData>
        <realData T="13">0.05,746.0,7.852827568144343E-10</realData>
        <realData T="13">0.05,747.0,7.853448720974413E-10</realData>
        <realData T="13">0.05,748.0,7.854065968108943E-10</realData>
        <realData T="13">0.05,749.0,7.854679662804016E-10</realData>
        <realData T="13">0.05,750.0,7.855289569555616E-10</realData>
        <realData T="13">0.05,751.0,7.855895688363708E-10</realData>
        <realData T="13">0.05,752.0,7.856498019228294E-10</realData>
        <realData T="13">0.05,753.0,7.857096562149386E-10</realData>
        <realData T="13">0.05,754.0,7.857691659835562E-10</realData>
        <realData T="13">0.05,755.0,7.858283083814402E-10</realData>
        <realData T="13">0.05,756.0,7.85887083408594E-10</realData>
        <realData T="13">0.05,757.0,7.859454910650187E-10</realData>
        <realData T="13">0.05,758.0,7.860035313507102E-10</realData>
        <realData T="13">0.05,759.0,7.860612375126585E-10</realData>
        <realData T="13">0.05,760.0,7.861185873862056E-10</realData>
        <realData T="13">0.05,761.0,7.861755809713521E-10</realData>
        <realData T="13">0.05,762.0,7.862322182680932E-10</realData>
        <realData T="13">0.05,763.0,7.862884992764352E-10</realData>
        <realData T="13">0.05,764.0,7.863444562495077E-10</realData>
        <realData T="13">0.05,765.0,7.864000676852205E-10</realData>
        <realData T="13">0.05,766.0,7.864553335835785E-10</realData>
        <realData T="13">0.05,767.0,7.865102539445769E-10</realData>
        <realData T="13">0.05,768.0,7.865648287682191E-10</realData>
        <realData T="13">0.05,769.0,7.866190893429484E-10</realData>
        <realData T="13">0.05,770.0,7.866730148098039E-10</realData>
        <realData T="13">0.05,771.0,7.867266051687842E-10</realData>
        <realData T="13">0.05,772.0,7.867798604198871E-10</realData>
        <realData T="13">0.05,773.0,7.868327805631168E-10</realData>
        <realData T="13">0.05,774.0,7.868853959505755E-10</realData>
        <realData T="13">0.05,775.0,7.869376863475266E-10</realData>
        <realData T="13">0.05,776.0,7.869896517539709E-10</realData>
        <realData T="13">0.05,777.0,7.870412921699081E-10</realData>
        <realData T="13">0.05,778.0,7.870926075953389E-10</realData>
        <realData T="13">0.05,779.0,7.871436274735689E-10</realData>
        <realData T="13">0.05,780.0,7.871943321757282E-10</realData>
        <realData T="13">0.05,781.0,7.872447217018137E-10</realData>
        <realData T="13">0.05,782.0,7.872947960518312E-10</realData>
        <realData T="13">0.05,783.0,7.873445552257759E-10</realData>
        <realData T="13">0.05,784.0,7.873940277849169E-10</realData>
        <realData T="13">0.05,785.0,7.874431946884085E-10</realData>
        <realData T="13">0.05,786.0,7.87492055936252E-10</realData>
        <realData T="13">0.05,787.0,7.875406115284479E-10</realData>
        <realData T="13">0.05,788.0,7.875888614649932E-10</realData>
        <realData T="13">0.05,789.0,7.876368334511192E-10</realData>
        <realData T="13">0.05,790.0,7.876845090166731E-10</realData>
        <realData T="13">0.05,791.0,7.877318881616555E-10</realData>
        <realData T="13">0.05,792.0,7.877789708860636E-10</realData>
        <realData T="13">0.05,793.0,7.878257571899018E-10</realData>
        <realData T="13">0.05,794.0,7.87872273947615E-10</realData>
        <realData T="13">0.05,795.0,7.879185032429054E-10</realData>
        <realData T="13">0.05,796.0,7.879644450757729E-10</realData>
        <realData T="13">0.05,797.0,7.880100994462172E-10</realData>
        <realData T="13">0.05,798.0,7.880554663542388E-10</realData>
        <realData T="13">0.05,799.0,7.881005718680402E-10</realData>
        <realData T="13">0.05,800.0,7.881453986088224E-10</realData>
        <realData T="13">0.05,801.0,7.881899465765823E-10</realData>
        <realData T="13">0.05,802.0,7.882342157713187E-10</realData>
        <realData T="13">0.05,803.0,7.882782061930362E-10</realData>
        <realData T="13">0.05,804.0,7.883219431275257E-10</realData>
        <realData T="13">0.05,805.0,7.883654097175914E-10</realData>
        <realData T="13">0.05,806.0,7.884086059632347E-10</realData>
        <realData T="13">0.05,807.0,7.884515318644531E-10</realData>
        <realData T="13">0.05,808.0,7.884941874212491E-10</realData>
        <realData T="13">0.05,809.0,7.885365971601584E-10</realData>
        <realData T="13">0.05,810.0,7.885787447301529E-10</realData>
        <realData T="13">0.05,811.0,7.88620630131238E-10</realData>
        <realData T="13">0.05,812.0,7.886622533634105E-10</realData>
        <realData T="13">0.05,813.0,7.887036144266715E-10</realData>
        <realData T="13">0.05,814.0,7.887447371107827E-10</realData>
        <realData T="13">0.05,815.0,7.887856055559023E-10</realData>
        <realData T="13">0.05,816.0,7.888262197620305E-10</realData>
        <realData T="13">0.05,817.0,7.888665797291697E-10</realData>
        <realData T="13">0.05,818.0,7.889066854573168E-10</realData>
        <realData T="13">0.05,819.0,7.889465600212986E-10</realData>
        <realData T="13">0.05,820.0,7.889861880378999E-10</realData>
        <realData T="13">0.05,821.0,7.890255695071174E-10</realData>
        <realData T="13">0.05,822.0,7.890647044289536E-10</realData>
        <realData T="13">0.05,823.0,7.891035928034088E-10</realData>
        <realData T="13">0.05,824.0,7.891422570115791E-10</realData>
        <realData T="13">0.05,825.0,7.891806821327352E-10</realData>
        <realData T="13">0.05,826.0,7.892188681668762E-10</realData>
        <realData T="13">0.05,827.0,7.892568151140006E-10</realData>
        <realData T="13">0.05,828.0,7.892945229741118E-10</realData>
        <realData T="13">0.05,829.0,7.893320134551739E-10</realData>
        <realData T="13">0.05,830.0,7.893692720852121E-10</realData>
        <realData T="13">0.05,831.0,7.894062988642241E-10</realData>
        <realData T="13">0.05,832.0,7.894430937922102E-10</realData>
        <realData T="13">0.05,833.0,7.894796568691705E-10</realData>
        <realData T="13">0.05,834.0,7.895160091499414E-10</realData>
        <realData T="13">0.05,835.0,7.895521365979686E-10</realData>
        <realData T="13">0.05,836.0,7.895880392132504E-10</realData>
        <realData T="13">0.05,837.0,7.896237169957837E-10</realData>
        <realData T="13">0.05,838.0,7.896591699455708E-10</realData>
        <realData T="13">0.05,839.0,7.896944184837404E-10</realData>
        <realData T="13">0.05,840.0,7.897294489962052E-10</realData>
        <realData T="13">0.05,841.0,7.897642614829677E-10</realData>
        <realData T="13">0.05,842.0,7.897988559440265E-10</realData>
        <realData T="13">0.05,843.0,7.898332323793802E-10</realData>
        <realData T="13">0.05,844.0,7.89867410595306E-10</realData>
        <realData T="13">0.05,845.0,7.899013773876185E-10</realData>
        <realData T="13">0.05,846.0,7.8993513275632E-10</realData>
        <realData T="13">0.05,847.0,7.89968676701409E-10</realData>
        <realData T="13">0.05,848.0,7.900020092228846E-10</realData>
        <realData T="13">0.05,849.0,7.900351495304774E-10</realData>
        <realData T="13">0.05,850.0,7.900680848177018E-10</realData>
        <realData T="13">0.05,851.0,7.901008150845555E-10</realData>
        <realData T="13">0.05,852.0,7.901333403310399E-10</realData>
        <realData T="13">0.05,853.0,7.901656605571561E-10</realData>
        <realData T="13">0.05,854.0,7.90197794393862E-10</realData>
        <realData T="13">0.05,855.0,7.902297294205179E-10</realData>
        <realData T="13">0.05,856.0,7.902614656371242E-10</realData>
        <realData T="13">0.05,857.0,7.902930030436813E-10</realData>
        <realData T="13">0.05,858.0,7.903243416401881E-10</realData>
        <realData T="13">0.05,859.0,7.903554994960909E-10</realData>
        <realData T="13">0.05,860.0,7.903864645650953E-10</realData>
        <realData T="13">0.05,861.0,7.904172368471973E-10</realData>
        <realData T="13">0.05,862.0,7.904478163423988E-10</realData>
        <realData T="13">0.05,863.0,7.904782030507008E-10</realData>
        <realData T="13">0.05,864.0,7.905084144967866E-10</realData>
        <realData T="13">0.05,865.0,7.905384389975367E-10</realData>
        <realData T="13">0.05,866.0,7.905682765529477E-10</realData>
        <realData T="13">0.05,867.0,7.905979271630212E-10</realData>
        <realData T="13">0.05,868.0,7.906273908277549E-10</realData>
        <realData T="13">0.05,869.0,7.906566845433438E-10</realData>
        <realData T="13">0.05,870.0,7.906857969789923E-10</realData>
        <realData T="13">0.05,871.0,7.907147281346992E-10</realData>
        <realData T="13">0.05,872.0,7.907434780104656E-10</realData>
        <realData T="13">0.05,873.0,7.907720466062906E-10</realData>
        <realData T="13">0.05,874.0,7.908004504056598E-10</realData>
        <realData T="13">0.05,875.0,7.908286784195824E-10</realData>
        <realData T="13">0.05,876.0,7.908567306480596E-10</realData>
        <realData T="13">0.05,877.0,7.908846070910913E-10</realData>
        <realData T="13">0.05,878.0,7.909123077486758E-10</realData>
        <realData T="13">0.05,879.0,7.90939848606918E-10</realData>
        <realData T="13">0.05,880.0,7.90967219008413E-10</realData>
        <realData T="13">0.05,881.0,7.909944189531666E-10</realData>
        <realData T="13">0.05,882.0,7.910214484411721E-10</realData>
        <realData T="13">0.05,883.0,7.910483074724332E-10</realData>
        <realData T="13">0.05,884.0,7.910750115505441E-10</realData>
        <realData T="13">0.05,885.0,7.911015503397756E-10</realData>
        <realData T="13">0.05,886.0,7.911279238401264E-10</realData>
        <realData T="13">0.05,887.0,7.911541320515978E-10</realData>
        <realData T="13">0.05,888.0,7.911801749741894E-10</realData>
        <realData T="13">0.05,889.0,7.912060676434279E-10</realData>
        <realData T="13">0.05,890.0,7.912318000356296E-10</realData>
        <realData T="13">0.05,891.0,7.912573721507922E-10</realData>
        <realData T="13">0.05,892.0,7.912827839889173E-10</realData>
        <realData T="13">0.05,893.0,7.913080355500047E-10</realData>
        <realData T="13">0.05,894.0,7.913331414155262E-10</realData>
        <realData T="13">0.05,895.0,7.913580918645022E-10</realData>
        <realData T="13">0.05,896.0,7.913828868969325E-10</realData>
        <realData T="13">0.05,897.0,7.914075265128141E-10</realData>
        <realData T="13">0.05,898.0,7.914320107121487E-10</realData>
        <realData T="13">0.05,899.0,7.914563536359574E-10</realData>
        <realData T="13">0.05,900.0,7.914805458568917E-10</realData>
        <realData T="13">0.05,901.0,7.915045873749524E-10</realData>
        <realData T="13">0.05,902.0,7.915284781901407E-10</realData>
        <realData T="13">0.05,903.0,7.915522183024529E-10</realData>
        <realData T="13">0.05,904.0,7.915758214256604E-10</realData>
        <realData T="13">0.05,905.0,7.915992784172485E-10</realData>
        <realData T="13">0.05,906.0,7.916225892772191E-10</realData>
        <realData T="13">0.05,907.0,7.916457540055725E-10</realData>
        <realData T="13">0.05,908.0,7.916687726023068E-10</realData>
        <realData T="13">0.05,909.0,7.916916583667495E-10</realData>
        <realData T="13">0.05,910.0,7.917144024326833E-10</realData>
        <realData T="13">0.05,911.0,7.917370048001066E-10</realData>
        <realData T="13">0.05,912.0,7.917594654690198E-10</realData>
        <realData T="13">0.05,913.0,7.917817844394245E-10</realData>
        <realData T="13">0.05,914.0,7.918039746086375E-10</realData>
        <realData T="13">0.05,915.0,7.918260273784441E-10</realData>
        <realData T="13">0.05,916.0,7.91847942748849E-10</realData>
        <realData T="13">0.05,917.0,7.918697207198496E-10</realData>
        <realData T="13">0.05,918.0,7.918913612914462E-10</realData>
        <realData T="13">0.05,919.0,7.919128769710145E-10</realData>
        <realData T="13">0.05,920.0,7.919342594203011E-10</realData>
        <realData T="13">0.05,921.0,7.9195550863931E-10</realData>
        <realData T="13">0.05,922.0,7.919766246280407E-10</realData>
        <realData T="13">0.05,923.0,7.919976073864901E-10</realData>
        <realData T="13">0.05,924.0,7.920184690437995E-10</realData>
        <realData T="13">0.05,925.0,7.920392015138783E-10</realData>
        <realData T="13">0.05,926.0,7.92059804796723E-10</realData>
        <realData T="13">0.05,927.0,7.920802788923336E-10</realData>
        <realData T="13">0.05,928.0,7.92100623800712E-10</realData>
        <realData T="13">0.05,929.0,7.921208512841254E-10</realData>
        <realData T="13">0.05,930.0,7.921409535010592E-10</realData>
        <realData T="13">0.05,931.0,7.921609304515183E-10</realData>
        <realData T="13">0.05,932.0,7.921807821354983E-10</realData>
        <realData T="13">0.05,933.0,7.922005085530014E-10</realData>
        <realData T="13">0.05,934.0,7.922201211104448E-10</realData>
        <realData T="13">0.05,935.0,7.922396122035509E-10</realData>
        <realData T="13">0.05,936.0,7.922589818323182E-10</realData>
        <realData T="13">0.05,937.0,7.922782299967465E-10</realData>
        <realData T="13">0.05,938.0,7.922973566968374E-10</realData>
        <realData T="13">0.05,939.0,7.923163729938599E-10</realData>
        <realData T="13">0.05,940.0,7.923352715136326E-10</realData>
        <realData T="13">0.05,941.0,7.923540522561574E-10</realData>
        <realData T="13">0.05,942.0,7.923727152214329E-10</realData>
        <realData T="13">0.05,943.0,7.923912604094598E-10</realData>
        <realData T="13">0.05,944.0,7.92409698546738E-10</realData>
        <realData T="13">0.05,945.0,7.924280224822633E-10</realData>
        <realData T="13">0.05,946.0,7.924462322160447E-10</realData>
        <realData T="13">0.05,947.0,7.924643277480732E-10</realData>
        <realData T="13">0.05,948.0,7.924823090783536E-10</realData>
        <realData T="13">0.05,949.0,7.925001866086866E-10</realData>
        <realData T="13">0.05,950.0,7.925179534045372E-10</realData>
        <realData T="13">0.05,951.0,7.925356094659061E-10</realData>
        <realData T="13">0.05,952.0,7.925531547927918E-10</realData>
        <realData T="13">0.05,953.0,7.925705893851969E-10</realData>
        <realData T="13">0.05,954.0,7.925879233299948E-10</realData>
        <realData T="13">0.05,955.0,7.926051499026036E-10</realData>
        <realData T="13">0.05,956.0,7.926222691030209E-10</realData>
        <realData T="13">0.05,957.0,7.926392809312497E-10</realData>
        <realData T="13">0.05,958.0,7.92656185387289E-10</realData>
        <realData T="13">0.05,959.0,7.9267299225257E-10</realData>
        <realData T="13">0.05,960.0,7.926896950061406E-10</realData>
        <realData T="13">0.05,961.0,7.927062936479946E-10</realData>
        <realData T="13">0.05,962.0,7.927227881781402E-10</realData>
        <realData T="13">0.05,963.0,7.92739178596573E-10</realData>
        <realData T="13">0.05,964.0,7.927554743884821E-10</realData>
        <realData T="13">0.05,965.0,7.927716692304086E-10</realData>
        <realData T="13">0.05,966.0,7.92787763122354E-10</realData>
        <realData T="13">0.05,967.0,7.928037560643152E-10</realData>
        <realData T="13">0.05,968.0,7.928196480562953E-10</realData>
        <realData T="13">0.05,969.0,7.928354482961637E-10</realData>
        <realData T="13">0.05,970.0,7.92851150652007E-10</realData>
        <realData T="13">0.05,971.0,7.928667551238238E-10</realData>
        <realData T="13">0.05,972.0,7.92882261711616E-10</realData>
        <realData T="13">0.05,973.0,7.92897670415382E-10</realData>
        <realData T="13">0.05,974.0,7.929129901543354E-10</realData>
        <realData T="13">0.05,975.0,7.929282149823351E-10</realData>
        <realData T="13">0.05,976.0,7.929433448993778E-10</realData>
        <realData T="13">0.05,977.0,7.929583799054677E-10</realData>
        <realData T="13">0.05,978.0,7.929733200006024E-10</realData>
        <realData T="13">0.05,979.0,7.929881738337384E-10</realData>
        <realData T="13">0.05,980.0,7.93002935638901E-10</realData>
        <realData T="13">0.05,981.0,7.930176054160964E-10</realData>
        <realData T="13">0.05,982.0,7.930321831653226E-10</realData>
        <realData T="13">0.05,983.0,7.930466688865774E-10</realData>
        <realData T="13">0.05,984.0,7.930610709667092E-10</realData>
        <realData T="13">0.05,985.0,7.930753838144859E-10</realData>
        <realData T="13">0.05,986.0,7.930896074299103E-10</realData>
        <realData T="13">0.05,987.0,7.931037418129782E-10</realData>
        <realData T="13">0.05,988.0,7.931177869636933E-10</realData>
        <realData T="13">0.05,989.0,7.931317510147E-10</realData>
        <realData T="13">0.05,990.0,7.931456285442321E-10</realData>
        <realData T="13">0.05,991.0,7.93159419552293E-10</realData>
        <realData T="13">0.05,992.0,7.931731240388802E-10</realData>
        <realData T="13">0.05,993.0,7.931867420039965E-10</realData>
        <realData T="13">0.05,994.0,7.932002813337546E-10</realData>
        <realData T="13">0.05,995.0,7.932137367707437E-10</realData>
        <realData T="13">0.05,996.0,7.932271083149678E-10</realData>
        <realData T="13">0.05,997.0,7.932403959664223E-10</realData>
        <realData T="13">0.05,998.0,7.932535997251097E-10</realData>
        <realData T="13">0.05,999.0,7.932667272380535E-10</realData>
        <realData T="13">0.05,1000.0,7.932797734072393E-10</realData>
        <realData T="13">0.1,0.0,-1.7353127807336993E-49</realData>
        <realData T="13">0.1,1.0,2.114386280864859E-13</realData>
        <realData T="13">0.1,2.0,8.665050579165786E-13</realData>
        <realData T="13">0.1,3.0,2.0453311981008923E-12</realData>
        <realData T="13">0.1,4.0,3.747917048639428E-12</realData>
        <realData T="13">0.1,5.0,7.249297961001324E-12</realData>
        <realData T="13">0.1,6.0,1.07506788733632E-11</realData>
        <realData T="13">0.1,7.0,1.4252059785725137E-11</realData>
        <realData T="13">0.1,8.0,1.7753440698087005E-11</realData>
        <realData T="13">0.1,9.0,2.171338842293448E-11</realData>
        <realData T="13">0.1,10.0,2.567333614778194E-11</realData>
        <realData T="13">0.1,11.0,2.963328387262944E-11</realData>
        <realData T="13">0.1,12.0,3.3593231597476926E-11</realData>
        <realData T="13">0.1,13.0,3.75531793223244E-11</realData>
        <realData T="13">0.1,14.0,4.1620104202285626E-11</realData>
        <realData T="13">0.1,15.0,4.568702908224687E-11</realData>
        <realData T="13">0.1,16.0,4.975395396220815E-11</realData>
        <realData T="13">0.1,17.0,5.382087884216952E-11</realData>
        <realData T="13">0.1,18.0,5.788780372213072E-11</realData>
        <realData T="13">0.1,19.0,6.187127904235842E-11</realData>
        <realData T="13">0.1,20.0,6.585475436258634E-11</realData>
        <realData T="13">0.1,21.0,6.983822968281407E-11</realData>
        <realData T="13">0.1,22.0,7.382170500304185E-11</realData>
        <realData T="13">0.1,23.0,7.780518032326961E-11</realData>
        <realData T="13">0.1,24.0,8.167150244238406E-11</realData>
        <realData T="13">0.1,25.0,8.553782456149845E-11</realData>
        <realData T="13">0.1,26.0,8.940414668061285E-11</realData>
        <realData T="13">0.1,27.0,9.327046879972742E-11</realData>
        <realData T="13">0.1,28.0,9.713679091884189E-11</realData>
        <realData T="13">0.1,29.0,1.0089718219567194E-10</realData>
        <realData T="13">0.1,30.0,1.0465757347250201E-10</realData>
        <realData T="13">0.1,31.0,1.084179647493321E-10</realData>
        <realData T="13">0.1,32.0,1.1217835602616213E-10</realData>
        <realData T="13">0.1,33.0,1.1593874730299222E-10</realData>
        <realData T="13">0.1,34.0,1.1960494859301583E-10</realData>
        <realData T="13">0.1,35.0,1.2327114988303874E-10</realData>
        <realData T="13">0.1,36.0,1.269373511730624E-10</realData>
        <realData T="13">0.1,37.0,1.3060355246308577E-10</realData>
        <realData T="13">0.1,38.0,1.3426975375310907E-10</realData>
        <realData T="13">0.1,39.0,1.3784650710319802E-10</realData>
        <realData T="13">0.1,40.0,1.4142326045328715E-10</realData>
        <realData T="13">0.1,41.0,1.4500001380337616E-10</realData>
        <realData T="13">0.1,42.0,1.4857676715346487E-10</realData>
        <realData T="13">0.1,43.0,1.5215352050355406E-10</realData>
        <realData T="13">0.1,44.0,1.5564291874979172E-10</realData>
        <realData T="13">0.1,45.0,1.591323169960292E-10</realData>
        <realData T="13">0.1,46.0,1.6262171524226677E-10</realData>
        <realData T="13">0.1,47.0,1.661111134885044E-10</realData>
        <realData T="13">0.1,48.0,1.6960051173474243E-10</realData>
        <realData T="13">0.1,49.0,1.7300433583205625E-10</realData>
        <realData T="13">0.1,50.0,1.7640815992937034E-10</realData>
        <realData T="13">0.1,51.0,1.7981198402668452E-10</realData>
        <realData T="13">0.1,52.0,1.8321580812399825E-10</realData>
        <realData T="13">0.1,53.0,1.8661963222131242E-10</realData>
        <realData T="13">0.1,54.0,1.8993961625616709E-10</realData>
        <realData T="13">0.1,55.0,1.9325960029102193E-10</realData>
        <realData T="13">0.1,56.0,1.9657958432587657E-10</realData>
        <realData T="13">0.1,57.0,1.998995683607313E-10</realData>
        <realData T="13">0.1,58.0,2.032195523955864E-10</realData>
        <realData T="13">0.1,59.0,2.0645736566617676E-10</realData>
        <realData T="13">0.1,60.0,2.0969517893676734E-10</realData>
        <realData T="13">0.1,61.0,2.129329922073575E-10</realData>
        <realData T="13">0.1,62.0,2.1617080547794827E-10</realData>
        <realData T="13">0.1,63.0,2.1940861874853862E-10</realData>
        <realData T="13">0.1,64.0,2.2256588173995778E-10</realData>
        <realData T="13">0.1,65.0,2.2572314473137733E-10</realData>
        <realData T="13">0.1,66.0,2.288804077227968E-10</realData>
        <realData T="13">0.1,67.0,2.3203767071421614E-10</realData>
        <realData T="13">0.1,68.0,2.351949337056357E-10</realData>
        <realData T="13">0.1,69.0,2.3827324893360025E-10</realData>
        <realData T="13">0.1,70.0,2.413515641615653E-10</realData>
        <realData T="13">0.1,71.0,2.444298793895305E-10</realData>
        <realData T="13">0.1,72.0,2.4750819461749486E-10</realData>
        <realData T="13">0.1,73.0,2.505865098454595E-10</realData>
        <realData T="13">0.1,74.0,2.535874718687451E-10</realData>
        <realData T="13">0.1,75.0,2.5658843389203055E-10</realData>
        <realData T="13">0.1,76.0,2.595893959153164E-10</realData>
        <realData T="13">0.1,77.0,2.625903579386018E-10</realData>
        <realData T="13">0.1,78.0,2.6559131996188677E-10</realData>
        <realData T="13">0.1,79.0,2.685570739631609E-10</realData>
        <realData T="13">0.1,80.0,2.7151109195709767E-10</realData>
        <realData T="13">0.1,81.0,2.744533739436972E-10</realData>
        <realData T="13">0.1,82.0,2.7738391992295895E-10</realData>
        <realData T="13">0.1,83.0,2.8030272989488387E-10</realData>
        <realData T="13">0.1,84.0,2.832051923010735E-10</realData>
        <realData T="13">0.1,85.0,2.860943815137923E-10</realData>
        <realData T="13">0.1,86.0,2.889702975330415E-10</realData>
        <realData T="13">0.1,87.0,2.9183294035882075E-10</realData>
        <realData T="13">0.1,88.0,2.9468230999112984E-10</realData>
        <realData T="13">0.1,89.0,2.9751549186510895E-10</realData>
        <realData T="13">0.1,90.0,3.003344290239979E-10</realData>
        <realData T="13">0.1,91.0,3.0313912146779737E-10</realData>
        <realData T="13">0.1,92.0,3.059295691965051E-10</realData>
        <realData T="13">0.1,93.0,3.0870577221012427E-10</realData>
        <realData T="13">0.1,94.0,3.114672906887502E-10</realData>
        <realData T="13">0.1,95.0,3.1421441784565223E-10</realData>
        <realData T="13">0.1,96.0,3.1694715368082996E-10</realData>
        <realData T="13">0.1,97.0,3.1966549819428375E-10</realData>
        <realData T="13">0.1,98.0,3.2236945138601274E-10</realData>
        <realData T="13">0.1,99.0,3.2505964311084783E-10</realData>
        <realData T="13">0.1,100.0,3.2773565346556805E-10</realData>
        <realData T="13">0.1,101.0,3.3039748245017397E-10</realData>
        <realData T="13">0.1,102.0,3.3304513006466544E-10</realData>
        <realData T="13">0.1,103.0,3.356785963090424E-10</realData>
        <realData T="13">0.1,104.0,3.3829879087200527E-10</realData>
        <realData T="13">0.1,105.0,3.409051072944206E-10</realData>
        <realData T="13">0.1,106.0,3.434975455762871E-10</realData>
        <realData T="13">0.1,107.0,3.4607610571760614E-10</realData>
        <realData T="13">0.1,108.0,3.4864078771837795E-10</realData>
        <realData T="13">0.1,109.0,3.5119252688240394E-10</realData>
        <realData T="13">0.1,110.0,3.5373069967381657E-10</realData>
        <realData T="13">0.1,111.0,3.5625530609261604E-10</realData>
        <realData T="13">0.1,112.0,3.5876634613880136E-10</realData>
        <realData T="13">0.1,113.0,3.6126381981237353E-10</realData>
        <realData T="13">0.1,114.0,3.6374864004580756E-10</realData>
        <realData T="13">0.1,115.0,3.662201982174545E-10</realData>
        <realData T="13">0.1,116.0,3.6867849432731287E-10</realData>
        <realData T="13">0.1,117.0,3.7112352837538296E-10</realData>
        <realData T="13">0.1,118.0,3.7355530036166513E-10</realData>
        <realData T="13">0.1,119.0,3.759747016502972E-10</realData>
        <realData T="13">0.1,120.0,3.7838113799852086E-10</realData>
        <realData T="13">0.1,121.0,3.807746094063346E-10</realData>
        <realData T="13">0.1,122.0,3.8315511587374013E-10</realData>
        <realData T="13">0.1,123.0,3.8552265740073655E-10</realData>
        <realData T="13">0.1,124.0,3.8787810958990884E-10</realData>
        <realData T="13">0.1,125.0,3.9022088870620123E-10</realData>
        <realData T="13">0.1,126.0,3.9255099474961195E-10</realData>
        <realData T="13">0.1,127.0,3.9486842772014314E-10</realData>
        <realData T="13">0.1,128.0,3.9717318761779436E-10</realData>
        <realData T="13">0.1,129.0,3.9946613745296437E-10</realData>
        <realData T="13">0.1,130.0,4.0174670188538865E-10</realData>
        <realData T="13">0.1,131.0,4.040148809150653E-10</realData>
        <realData T="13">0.1,132.0,4.062706745419961E-10</realData>
        <realData T="13">0.1,133.0,4.0851408276617913E-10</realData>
        <realData T="13">0.1,134.0,4.1074595682705066E-10</realData>
        <realData T="13">0.1,135.0,4.1296572923165403E-10</realData>
        <realData T="13">0.1,136.0,4.15173399979989E-10</realData>
        <realData T="13">0.1,137.0,4.1736896907205503E-10</realData>
        <realData T="13">0.1,138.0,4.195524365078523E-10</realData>
        <realData T="13">0.1,139.0,4.217246406859133E-10</realData>
        <realData T="13">0.1,140.0,4.238850226738834E-10</realData>
        <realData T="13">0.1,141.0,4.260335824717617E-10</realData>
        <realData T="13">0.1,142.0,4.2817032007954837E-10</realData>
        <realData T="13">0.1,143.0,4.302952354972438E-10</realData>
        <realData T="13">0.1,144.0,4.3240915399203676E-10</realData>
        <realData T="13">0.1,145.0,4.345115253858009E-10</realData>
        <realData T="13">0.1,146.0,4.366023496785353E-10</realData>
        <realData T="13">0.1,147.0,4.3868162687024216E-10</realData>
        <realData T="13">0.1,148.0,4.407493569609207E-10</realData>
        <realData T="13">0.1,149.0,4.428063529063732E-10</realData>
        <realData T="13">0.1,150.0,4.4485207273606613E-10</realData>
        <realData T="13">0.1,151.0,4.468865164499977E-10</realData>
        <realData T="13">0.1,152.0,4.489096840481693E-10</realData>
        <realData T="13">0.1,153.0,4.5092157553057956E-10</realData>
        <realData T="13">0.1,154.0,4.5292299150182763E-10</realData>
        <realData T="13">0.1,155.0,4.549133982255141E-10</realData>
        <realData T="13">0.1,156.0,4.568927957016394E-10</realData>
        <realData T="13">0.1,157.0,4.58861183930204E-10</realData>
        <realData T="13">0.1,158.0,4.608185629112055E-10</realData>
        <realData T="13">0.1,159.0,4.627657197206272E-10</realData>
        <realData T="13">0.1,160.0,4.647021296411475E-10</realData>
        <realData T="13">0.1,161.0,4.666277926727673E-10</realData>
        <realData T="13">0.1,162.0,4.68542708815485E-10</realData>
        <realData T="13">0.1,163.0,4.704468780693018E-10</realData>
        <realData T="13">0.1,164.0,4.723410733935414E-10</realData>
        <realData T="13">0.1,165.0,4.742247794819861E-10</realData>
        <realData T="13">0.1,166.0,4.760979963346385E-10</realData>
        <realData T="13">0.1,167.0,4.779607239514977E-10</realData>
        <realData T="13">0.1,168.0,4.798129623325623E-10</realData>
        <realData T="13">0.1,169.0,4.816554719805548E-10</realData>
        <realData T="13">0.1,170.0,4.834877458936612E-10</realData>
        <realData T="13">0.1,171.0,4.853097840718818E-10</realData>
        <realData T="13">0.1,172.0,4.87121586515216E-10</realData>
        <realData T="13">0.1,173.0,4.88923153223663E-10</realData>
        <realData T="13">0.1,174.0,4.907152323283357E-10</realData>
        <realData T="13">0.1,175.0,4.924973250751577E-10</realData>
        <realData T="13">0.1,176.0,4.942694314641318E-10</realData>
        <realData T="13">0.1,177.0,4.960315514952561E-10</realData>
        <realData T="13">0.1,178.0,4.977836851685315E-10</realData>
        <realData T="13">0.1,179.0,4.995265666249526E-10</realData>
        <realData T="13">0.1,180.0,5.012597064371908E-10</realData>
        <realData T="13">0.1,181.0,5.029831046052441E-10</realData>
        <realData T="13">0.1,182.0,5.046967611291153E-10</realData>
        <realData T="13">0.1,183.0,5.064006760088007E-10</realData>
        <realData T="13">0.1,184.0,5.080955689347359E-10</realData>
        <realData T="13">0.1,185.0,5.097809601132971E-10</realData>
        <realData T="13">0.1,186.0,5.114568495444858E-10</realData>
        <realData T="13">0.1,187.0,5.131232372283012E-10</realData>
        <realData T="13">0.1,188.0,5.147801231647433E-10</realData>
        <realData T="13">0.1,189.0,5.164282143218169E-10</realData>
        <realData T="13">0.1,190.0,5.180670393875194E-10</realData>
        <realData T="13">0.1,191.0,5.196965983618498E-10</realData>
        <realData T="13">0.1,192.0,5.213168912448091E-10</realData>
        <realData T="13">0.1,193.0,5.229279180363969E-10</realData>
        <realData T="13">0.1,194.0,5.245303733227779E-10</realData>
        <realData T="13">0.1,195.0,5.261237940465078E-10</realData>
        <realData T="13">0.1,196.0,5.277081802075882E-10</realData>
        <realData T="13">0.1,197.0,5.292835318060173E-10</realData>
        <realData T="13">0.1,198.0,5.308498488417974E-10</realData>
        <realData T="13">0.1,199.0,5.324078120047112E-10</realData>
        <realData T="13">0.1,200.0,5.339569675015707E-10</realData>
        <realData T="13">0.1,201.0,5.354973153323744E-10</realData>
        <realData T="13">0.1,202.0,5.370288554971245E-10</realData>
        <realData T="13">0.1,203.0,5.38551587995818E-10</realData>
        <realData T="13">0.1,204.0,5.400661797776246E-10</realData>
        <realData T="13">0.1,205.0,5.415721862097642E-10</realData>
        <realData T="13">0.1,206.0,5.430696072922375E-10</realData>
        <realData T="13">0.1,207.0,5.44558443025046E-10</realData>
        <realData T="13">0.1,208.0,5.460386934081873E-10</realData>
        <realData T="13">0.1,209.0,5.475110126025432E-10</realData>
        <realData T="13">0.1,210.0,5.489749645008592E-10</realData>
        <realData T="13">0.1,211.0,5.504305491031353E-10</realData>
        <realData T="13">0.1,212.0,5.518777664093722E-10</realData>
        <realData T="13">0.1,213.0,5.533166164195707E-10</realData>
        <realData T="13">0.1,214.0,5.54747740525268E-10</realData>
        <realData T="13">0.1,215.0,5.561707111321062E-10</realData>
        <realData T="13">0.1,216.0,5.575855282400853E-10</realData>
        <realData T="13">0.1,217.0,5.589921918492037E-10</realData>
        <realData T="13">0.1,218.0,5.603907019594638E-10</realData>
        <realData T="13">0.1,219.0,5.617816864255615E-10</realData>
        <realData T="13">0.1,220.0,5.631647266776991E-10</realData>
        <realData T="13">0.1,221.0,5.64539822715877E-10</realData>
        <realData T="13">0.1,222.0,5.659069745400945E-10</realData>
        <realData T="13">0.1,223.0,5.672661821503517E-10</realData>
        <realData T="13">0.1,224.0,5.686180601744213E-10</realData>
        <realData T="13">0.1,225.0,5.69962198860454E-10</realData>
        <realData T="13">0.1,226.0,5.712985982084508E-10</realData>
        <realData T="13">0.1,227.0,5.72627258218412E-10</realData>
        <realData T="13">0.1,228.0,5.739481788903365E-10</realData>
        <realData T="13">0.1,229.0,5.752619623120778E-10</realData>
        <realData T="13">0.1,230.0,5.765682070917363E-10</realData>
        <realData T="13">0.1,231.0,5.778669132293065E-10</realData>
        <realData T="13">0.1,232.0,5.791580807247946E-10</realData>
        <realData T="13">0.1,233.0,5.804417095781965E-10</realData>
        <realData T="13">0.1,234.0,5.817183890867049E-10</realData>
        <realData T="13">0.1,235.0,5.829877263855234E-10</realData>
        <realData T="13">0.1,236.0,5.842497214746564E-10</realData>
        <realData T="13">0.1,237.0,5.855043743540999E-10</realData>
        <realData T="13">0.1,238.0,5.867516850238554E-10</realData>
        <realData T="13">0.1,239.0,5.879922299317643E-10</realData>
        <realData T="13">0.1,240.0,5.892256247792637E-10</realData>
        <realData T="13">0.1,241.0,5.904518695663564E-10</realData>
        <realData T="13">0.1,242.0,5.916709642930384E-10</realData>
        <realData T="13">0.1,243.0,5.928829089593146E-10</realData>
        <realData T="13">0.1,244.0,5.94088267478659E-10</realData>
        <realData T="13">0.1,245.0,5.952866639087552E-10</realData>
        <realData T="13">0.1,246.0,5.964780982496007E-10</realData>
        <realData T="13">0.1,247.0,5.97662570501198E-10</realData>
        <realData T="13">0.1,248.0,5.988400806635469E-10</realData>
        <realData T="13">0.1,249.0,6.00011180128679E-10</realData>
        <realData T="13">0.1,250.0,6.011755013019048E-10</realData>
        <realData T="13">0.1,251.0,6.023330441832282E-10</realData>
        <realData T="13">0.1,252.0,6.034838087726456E-10</realData>
        <realData T="13">0.1,253.0,6.04627795070158E-10</realData>
        <realData T="13">0.1,254.0,6.05765542512154E-10</realData>
        <realData T="13">0.1,255.0,6.068966914743734E-10</realData>
        <realData T="13">0.1,256.0,6.080212419568192E-10</realData>
        <realData T="13">0.1,257.0,6.091391939594892E-10</realData>
        <realData T="13">0.1,258.0,6.102505474823823E-10</realData>
        <realData T="13">0.1,259.0,6.113558298503231E-10</realData>
        <realData T="13">0.1,260.0,6.124546895134284E-10</realData>
        <realData T="13">0.1,261.0,6.135471264716987E-10</realData>
        <realData T="13">0.1,262.0,6.146331407251332E-10</realData>
        <realData T="13">0.1,263.0,6.157127322737334E-10</realData>
        <realData T="13">0.1,264.0,6.167864161143677E-10</realData>
        <realData T="13">0.1,265.0,6.178538489157889E-10</realData>
        <realData T="13">0.1,266.0,6.189150306779985E-10</realData>
        <realData T="13">0.1,267.0,6.199699614009961E-10</realData>
        <realData T="13">0.1,268.0,6.210186410847815E-10</realData>
        <realData T="13">0.1,269.0,6.220615732028483E-10</realData>
        <realData T="13">0.1,270.0,6.230984221061981E-10</realData>
        <realData T="13">0.1,271.0,6.241291877948348E-10</realData>
        <realData T="13">0.1,272.0,6.251538702687565E-10</realData>
        <realData T="13">0.1,273.0,6.261724695279645E-10</realData>
        <realData T="13">0.1,274.0,6.271854773823688E-10</realData>
        <realData T="13">0.1,275.0,6.281925659586975E-10</realData>
        <realData T="13">0.1,276.0,6.291937352569481E-10</realData>
        <realData T="13">0.1,277.0,6.301889852771202E-10</realData>
        <realData T="13">0.1,278.0,6.311783160192178E-10</realData>
        <realData T="13">0.1,279.0,6.321622078549383E-10</realData>
        <realData T="13">0.1,280.0,6.331403405364829E-10</realData>
        <realData T="13">0.1,281.0,6.341127140638501E-10</realData>
        <realData T="13">0.1,282.0,6.350793284370388E-10</realData>
        <realData T="13">0.1,283.0,6.360401836560526E-10</realData>
        <realData T="13">0.1,284.0,6.369957483595536E-10</realData>
        <realData T="13">0.1,285.0,6.37945710121768E-10</realData>
        <realData T="13">0.1,286.0,6.388900689426901E-10</realData>
        <realData T="13">0.1,287.0,6.398288248223267E-10</realData>
        <realData T="13">0.1,288.0,6.407619777606739E-10</realData>
        <realData T="13">0.1,289.0,6.416899852612801E-10</realData>
        <realData T="13">0.1,290.0,6.426125423217804E-10</realData>
        <realData T="13">0.1,291.0,6.435296489421741E-10</realData>
        <realData T="13">0.1,292.0,6.444413051224637E-10</realData>
        <realData T="13">0.1,293.0,6.453475108626447E-10</realData>
        <realData T="13">0.1,294.0,6.462487127069743E-10</realData>
        <realData T="13">0.1,295.0,6.471446129592794E-10</realData>
        <realData T="13">0.1,296.0,6.480352116195638E-10</realData>
        <realData T="13">0.1,297.0,6.489205086878258E-10</realData>
        <realData T="13">0.1,298.0,6.49800504164067E-10</realData>
        <realData T="13">0.1,299.0,6.506756341222251E-10</realData>
        <realData T="13">0.1,300.0,6.515456078463395E-10</realData>
        <realData T="13">0.1,301.0,6.524104253364122E-10</realData>
        <realData T="13">0.1,302.0,6.532700865924424E-10</realData>
        <realData T="13">0.1,303.0,6.541245916144304E-10</realData>
        <realData T="13">0.1,304.0,6.549743662217746E-10</realData>
        <realData T="13">0.1,305.0,6.558191265348764E-10</realData>
        <realData T="13">0.1,306.0,6.566588725537344E-10</realData>
        <realData T="13">0.1,307.0,6.574936042783506E-10</realData>
        <realData T="13">0.1,308.0,6.583233217087232E-10</realData>
        <realData T="13">0.1,309.0,6.591484398841856E-10</realData>
        <realData T="13">0.1,310.0,6.599686821118499E-10</realData>
        <realData T="13">0.1,311.0,6.607840483917143E-10</realData>
        <realData T="13">0.1,312.0,6.615945387237805E-10</realData>
        <realData T="13">0.1,313.0,6.624001531080495E-10</realData>
        <realData T="13">0.1,314.0,6.632012959825267E-10</realData>
        <realData T="13">0.1,315.0,6.639976977218765E-10</realData>
        <realData T="13">0.1,316.0,6.647893583260949E-10</realData>
        <realData T="13">0.1,317.0,6.655762777951831E-10</realData>
        <realData T="13">0.1,318.0,6.663584561291458E-10</realData>
        <realData T="13">0.1,319.0,6.671362880155559E-10</realData>
        <realData T="13">0.1,320.0,6.679095103293645E-10</realData>
        <realData T="13">0.1,321.0,6.686781230705713E-10</realData>
        <realData T="13">0.1,322.0,6.694421262391733E-10</realData>
        <realData T="13">0.1,323.0,6.70201519835173E-10</realData>
        <realData T="13">0.1,324.0,6.709566888495965E-10</realData>
        <realData T="13">0.1,325.0,6.717073766217584E-10</realData>
        <realData T="13">0.1,326.0,6.724535831516605E-10</realData>
        <realData T="13">0.1,327.0,6.731953084393008E-10</realData>
        <realData T="13">0.1,328.0,6.739325524846804E-10</realData>
        <realData T="13">0.1,329.0,6.746656902586857E-10</realData>
        <realData T="13">0.1,330.0,6.75394471780726E-10</realData>
        <realData T="13">0.1,331.0,6.76118897050802E-10</realData>
        <realData T="13">0.1,332.0,6.768389660689122E-10</realData>
        <realData T="13">0.1,333.0,6.775546788350575E-10</realData>
        <realData T="13">0.1,334.0,6.78266400740521E-10</realData>
        <realData T="13">0.1,335.0,6.789738881911103E-10</realData>
        <realData T="13">0.1,336.0,6.796771411868306E-10</realData>
        <realData T="13">0.1,337.0,6.803761597276798E-10</realData>
        <realData T="13">0.1,338.0,6.810709438136567E-10</realData>
        <realData T="13">0.1,339.0,6.817618498908174E-10</realData>
        <realData T="13">0.1,340.0,6.824486403284594E-10</realData>
        <realData T="13">0.1,341.0,6.831313151265783E-10</realData>
        <realData T="13">0.1,342.0,6.838098742851794E-10</realData>
        <realData T="13">0.1,343.0,6.844843178042592E-10</realData>
        <realData T="13">0.1,344.0,6.851549929229104E-10</realData>
        <realData T="13">0.1,345.0,6.858216681484063E-10</realData>
        <realData T="13">0.1,346.0,6.864843434807436E-10</realData>
        <realData T="13">0.1,347.0,6.871430189199254E-10</realData>
        <realData T="13">0.1,348.0,6.877976944659519E-10</realData>
        <realData T="13">0.1,349.0,6.884487081318816E-10</realData>
        <realData T="13">0.1,350.0,6.890958345756758E-10</realData>
        <realData T="13">0.1,351.0,6.897390737973329E-10</realData>
        <realData T="13">0.1,352.0,6.903784257968549E-10</realData>
        <realData T="13">0.1,353.0,6.910138905742413E-10</realData>
        <realData T="13">0.1,354.0,6.916457975047866E-10</realData>
        <realData T="13">0.1,355.0,6.922739270049617E-10</realData>
        <realData T="13">0.1,356.0,6.928982790747668E-10</realData>
        <realData T="13">0.1,357.0,6.935188537142006E-10</realData>
        <realData T="13">0.1,358.0,6.941356509232641E-10</realData>
        <realData T="13">0.1,359.0,6.947489917191233E-10</realData>
        <realData T="13">0.1,360.0,6.953586620903312E-10</realData>
        <realData T="13">0.1,361.0,6.959646620368945E-10</realData>
        <realData T="13">0.1,362.0,6.965669915588084E-10</realData>
        <realData T="13">0.1,363.0,6.971656506560744E-10</realData>
        <realData T="13">0.1,364.0,6.977609517311191E-10</realData>
        <realData T="13">0.1,365.0,6.98352686515659E-10</realData>
        <realData T="13">0.1,366.0,6.989408550096937E-10</realData>
        <realData T="13">0.1,367.0,6.995254572132223E-10</realData>
        <realData T="13">0.1,368.0,7.001064931262454E-10</realData>
        <realData T="13">0.1,369.0,7.006842667604436E-10</realData>
        <realData T="13">0.1,370.0,7.012585754413661E-10</realData>
        <realData T="13">0.1,371.0,7.018294191690076E-10</realData>
        <realData T="13">0.1,372.0,7.023967979433729E-10</realData>
        <realData T="13">0.1,373.0,7.029607117644595E-10</realData>
        <realData T="13">0.1,374.0,7.035214568536432E-10</realData>
        <realData T="13">0.1,375.0,7.040788357300077E-10</realData>
        <realData T="13">0.1,376.0,7.046328483935517E-10</realData>
        <realData T="13">0.1,377.0,7.051834948442772E-10</realData>
        <realData T="13">0.1,378.0,7.057307750821819E-10</realData>
        <realData T="13">0.1,379.0,7.062749775023606E-10</realData>
        <realData T="13">0.1,380.0,7.068159098414179E-10</realData>
        <realData T="13">0.1,381.0,7.073535720993525E-10</realData>
        <realData T="13">0.1,382.0,7.078879642761645E-10</realData>
        <realData T="13">0.1,383.0,7.084190863718545E-10</realData>
        <realData T="13">0.1,384.0,7.08947218944346E-10</realData>
        <realData T="13">0.1,385.0,7.094721749550231E-10</realData>
        <realData T="13">0.1,386.0,7.099939544038847E-10</realData>
        <realData T="13">0.1,387.0,7.105125572909332E-10</realData>
        <realData T="13">0.1,388.0,7.110279836161663E-10</realData>
        <realData T="13">0.1,389.0,7.115405065180194E-10</realData>
        <realData T="13">0.1,390.0,7.120499439042016E-10</realData>
        <realData T="13">0.1,391.0,7.125562957747143E-10</realData>
        <realData T="13">0.1,392.0,7.13059562129558E-10</realData>
        <realData T="13">0.1,393.0,7.135597429687301E-10</realData>
        <realData T="13">0.1,394.0,7.140571041420354E-10</realData>
        <realData T="13">0.1,395.0,7.145514684162709E-10</realData>
        <realData T="13">0.1,396.0,7.150428357914392E-10</realData>
        <realData T="13">0.1,397.0,7.155312062675379E-10</realData>
        <realData T="13">0.1,398.0,7.160165798445674E-10</realData>
        <realData T="13">0.1,399.0,7.164992151188238E-10</realData>
        <realData T="13">0.1,400.0,7.169789396927758E-10</realData>
        <realData T="13">0.1,401.0,7.17455753566427E-10</realData>
        <realData T="13">0.1,402.0,7.179296567397722E-10</realData>
        <realData T="13">0.1,403.0,7.184006492128136E-10</realData>
        <realData T="13">0.1,404.0,7.188689826000969E-10</realData>
        <realData T="13">0.1,405.0,7.193344891585918E-10</realData>
        <realData T="13">0.1,406.0,7.19797168888298E-10</realData>
        <realData T="13">0.1,407.0,7.202570217892163E-10</realData>
        <realData T="13">0.1,408.0,7.207140478613449E-10</realData>
        <realData T="13">0.1,409.0,7.211684919153775E-10</realData>
        <realData T="13">0.1,410.0,7.216201907441863E-10</realData>
        <realData T="13">0.1,411.0,7.220691443477707E-10</realData>
        <realData T="13">0.1,412.0,7.225153527261314E-10</realData>
        <realData T="13">0.1,413.0,7.229588158792672E-10</realData>
        <realData T="13">0.1,414.0,7.233997718832494E-10</realData>
        <realData T="13">0.1,415.0,7.238380620206967E-10</realData>
        <realData T="13">0.1,416.0,7.242736862916096E-10</realData>
        <realData T="13">0.1,417.0,7.247066446959898E-10</realData>
        <realData T="13">0.1,418.0,7.251369372338351E-10</realData>
        <realData T="13">0.1,419.0,7.255647954073197E-10</realData>
        <realData T="13">0.1,420.0,7.259900648816629E-10</realData>
        <realData T="13">0.1,421.0,7.264127456568628E-10</realData>
        <realData T="13">0.1,422.0,7.268328377329186E-10</realData>
        <realData T="13">0.1,423.0,7.272503411098314E-10</realData>
        <realData T="13">0.1,424.0,7.276654810046046E-10</realData>
        <realData T="13">0.1,425.0,7.280781072725697E-10</realData>
        <realData T="13">0.1,426.0,7.284882199137266E-10</realData>
        <realData T="13">0.1,427.0,7.288958189280744E-10</realData>
        <realData T="13">0.1,428.0,7.293009043156138E-10</realData>
        <realData T="13">0.1,429.0,7.297036950834306E-10</realData>
        <realData T="13">0.1,430.0,7.30104045226801E-10</realData>
        <realData T="13">0.1,431.0,7.305019547457245E-10</realData>
        <realData T="13">0.1,432.0,7.308974236402038E-10</realData>
        <realData T="13">0.1,433.0,7.312904519102346E-10</realData>
        <realData T="13">0.1,434.0,7.316812524512016E-10</realData>
        <realData T="13">0.1,435.0,7.320696833328489E-10</realData>
        <realData T="13">0.1,436.0,7.324557445551781E-10</realData>
        <realData T="13">0.1,437.0,7.328394361181876E-10</realData>
        <realData T="13">0.1,438.0,7.332207580218775E-10</realData>
        <realData T="13">0.1,439.0,7.33599917324512E-10</realData>
        <realData T="13">0.1,440.0,7.339767759872503E-10</realData>
        <realData T="13">0.1,441.0,7.343513340100897E-10</realData>
        <realData T="13">0.1,442.0,7.347235913930326E-10</realData>
        <realData T="13">0.1,443.0,7.350935481360761E-10</realData>
        <realData T="13">0.1,444.0,7.354614055264364E-10</realData>
        <realData T="13">0.1,445.0,7.358270293726339E-10</realData>
        <realData T="13">0.1,446.0,7.361904196746724E-10</realData>
        <realData T="13">0.1,447.0,7.365515764325516E-10</realData>
        <realData T="13">0.1,448.0,7.369104996462673E-10</realData>
        <realData T="13">0.1,449.0,7.372673849593444E-10</realData>
        <realData T="13">0.1,450.0,7.376221019427702E-10</realData>
        <realData T="13">0.1,451.0,7.379746505965411E-10</realData>
        <realData T="13">0.1,452.0,7.383250309206583E-10</realData>
        <realData T="13">0.1,453.0,7.386732429151228E-10</realData>
        <realData T="13">0.1,454.0,7.390194768001959E-10</realData>
        <realData T="13">0.1,455.0,7.393636057623683E-10</realData>
        <realData T="13">0.1,456.0,7.397056298016423E-10</realData>
        <realData T="13">0.1,457.0,7.40045548918014E-10</realData>
        <realData T="13">0.1,458.0,7.40383363111491E-10</realData>
        <realData T="13">0.1,459.0,7.407192572534264E-10</realData>
        <realData T="13">0.1,460.0,7.410531080962538E-10</realData>
        <realData T="13">0.1,461.0,7.413849156399667E-10</realData>
        <realData T="13">0.1,462.0,7.417146798845674E-10</realData>
        <realData T="13">0.1,463.0,7.420424008300547E-10</realData>
        <realData T="13">0.1,464.0,7.423682581208507E-10</realData>
        <realData T="13">0.1,465.0,7.426921319940058E-10</realData>
        <realData T="13">0.1,466.0,7.430140224495216E-10</realData>
        <realData T="13">0.1,467.0,7.433339294873993E-10</realData>
        <realData T="13">0.1,468.0,7.436518531076353E-10</realData>
        <realData T="13">0.1,469.0,7.439679679196902E-10</realData>
        <realData T="13">0.1,470.0,7.442821575172592E-10</realData>
        <realData T="13">0.1,471.0,7.445944219003397E-10</realData>
        <realData T="13">0.1,472.0,7.449047610689353E-10</realData>
        <realData T="13">0.1,473.0,7.45213175023042E-10</realData>
        <realData T="13">0.1,474.0,7.455198334433207E-10</realData>
        <realData T="13">0.1,475.0,7.458246232093313E-10</realData>
        <realData T="13">0.1,476.0,7.461275443210736E-10</realData>
        <realData T="13">0.1,477.0,7.464285967785497E-10</realData>
        <realData T="13">0.1,478.0,7.46727780581756E-10</realData>
        <realData T="13">0.1,479.0,7.470252605757879E-10</realData>
        <realData T="13">0.1,480.0,7.473209268639194E-10</realData>
        <realData T="13">0.1,481.0,7.476147794461445E-10</realData>
        <realData T="13">0.1,482.0,7.479068183224688E-10</realData>
        <realData T="13">0.1,483.0,7.481970434928887E-10</realData>
        <realData T="13">0.1,484.0,7.484856151353989E-10</realData>
        <realData T="13">0.1,485.0,7.487724264646684E-10</realData>
        <realData T="13">0.1,486.0,7.490574774807015E-10</realData>
        <realData T="13">0.1,487.0,7.493407681834932E-10</realData>
        <realData T="13">0.1,488.0,7.496222985730474E-10</realData>
        <realData T="13">0.1,489.0,7.499022242864264E-10</realData>
        <realData T="13">0.1,490.0,7.50180441565589E-10</realData>
        <realData T="13">0.1,491.0,7.50456950410534E-10</realData>
        <realData T="13">0.1,492.0,7.507317508212608E-10</realData>
        <realData T="13">0.1,493.0,7.510048427977725E-10</realData>
        <realData T="13">0.1,494.0,7.512763775279053E-10</realData>
        <realData T="13">0.1,495.0,7.515462542197661E-10</realData>
        <realData T="13">0.1,496.0,7.518144728733582E-10</realData>
        <realData T="13">0.1,497.0,7.520810334886764E-10</realData>
        <realData T="13">0.1,498.0,7.52345936065726E-10</realData>
        <realData T="13">0.1,499.0,7.526093274713405E-10</realData>
        <realData T="13">0.1,500.0,7.528711097942941E-10</realData>
        <realData T="13">0.1,501.0,7.531312830345898E-10</realData>
        <realData T="13">0.1,502.0,7.533898471922286E-10</realData>
        <realData T="13">0.1,503.0,7.536468022672051E-10</realData>
        <realData T="13">0.1,504.0,7.539022909320004E-10</realData>
        <realData T="13">0.1,505.0,7.54156218071631E-10</realData>
        <realData T="13">0.1,506.0,7.544085836860937E-10</realData>
        <realData T="13">0.1,507.0,7.546593877753901E-10</realData>
        <realData T="13">0.1,508.0,7.549086303395183E-10</realData>
        <realData T="13">0.1,509.0,7.55156449957143E-10</realData>
        <realData T="13">0.1,510.0,7.554027542424865E-10</realData>
        <realData T="13">0.1,511.0,7.556475431955506E-10</realData>
        <realData T="13">0.1,512.0,7.558908168163341E-10</realData>
        <realData T="13">0.1,513.0,7.561325751048406E-10</realData>
        <realData T="13">0.1,514.0,7.563729526536289E-10</realData>
        <realData T="13">0.1,515.0,7.566118597343249E-10</realData>
        <realData T="13">0.1,516.0,7.568492963469297E-10</realData>
        <realData T="13">0.1,517.0,7.570852624914403E-10</realData>
        <realData T="13">0.1,518.0,7.573197581678626E-10</realData>
        <realData T="13">0.1,519.0,7.575529140979918E-10</realData>
        <realData T="13">0.1,520.0,7.577846431339618E-10</realData>
        <realData T="13">0.1,521.0,7.580149452757734E-10</realData>
        <realData T="13">0.1,522.0,7.582438205234299E-10</realData>
        <realData T="13">0.1,523.0,7.584712688769231E-10</realData>
        <realData T="13">0.1,524.0,7.586974172907665E-10</realData>
        <realData T="13">0.1,525.0,7.5892218112862E-10</realData>
        <realData T="13">0.1,526.0,7.591455603904831E-10</realData>
        <realData T="13">0.1,527.0,7.593675550763578E-10</realData>
        <realData T="13">0.1,528.0,7.595881651862421E-10</realData>
        <realData T="13">0.1,529.0,7.598075140064727E-10</realData>
        <realData T="13">0.1,530.0,7.600255193461622E-10</realData>
        <realData T="13">0.1,531.0,7.602421812053074E-10</realData>
        <realData T="13">0.1,532.0,7.604574995839085E-10</realData>
        <realData T="13">0.1,533.0,7.606714744819652E-10</realData>
        <realData T="13">0.1,534.0,7.60884225620282E-10</realData>
        <realData T="13">0.1,535.0,7.610956731849902E-10</realData>
        <realData T="13">0.1,536.0,7.613058171760893E-10</realData>
        <realData T="13">0.1,537.0,7.615146575935767E-10</realData>
        <realData T="13">0.1,538.0,7.61722194437457E-10</realData>
        <realData T="13">0.1,539.0,7.619285439619078E-10</realData>
        <realData T="13">0.1,540.0,7.621336286641431E-10</realData>
        <realData T="13">0.1,541.0,7.623374485441608E-10</realData>
        <realData T="13">0.1,542.0,7.625400036019651E-10</realData>
        <realData T="13">0.1,543.0,7.627412938375525E-10</realData>
        <realData T="13">0.1,544.0,7.629414321326641E-10</realData>
        <realData T="13">0.1,545.0,7.631403432328074E-10</realData>
        <realData T="13">0.1,546.0,7.633380271379829E-10</realData>
        <realData T="13">0.1,547.0,7.635344838481881E-10</realData>
        <realData T="13">0.1,548.0,7.637297133634249E-10</realData>
        <realData T="13">0.1,549.0,7.639238252845187E-10</realData>
        <realData T="13">0.1,550.0,7.64116746544248E-10</realData>
        <realData T="13">0.1,551.0,7.643084771426185E-10</realData>
        <realData T="13">0.1,552.0,7.644990170796278E-10</realData>
        <realData T="13">0.1,553.0,7.646883663552768E-10</realData>
        <realData T="13">0.1,554.0,7.648766313797947E-10</realData>
        <realData T="13">0.1,555.0,7.650637412130256E-10</realData>
        <realData T="13">0.1,556.0,7.65249695854973E-10</realData>
        <realData T="13">0.1,557.0,7.654344953056374E-10</realData>
        <realData T="13">0.1,558.0,7.656181395650161E-10</realData>
        <realData T="13">0.1,559.0,7.658007319415317E-10</realData>
        <realData T="13">0.1,560.0,7.659822035629003E-10</realData>
        <realData T="13">0.1,561.0,7.661625544291271E-10</realData>
        <realData T="13">0.1,562.0,7.66341784540208E-10</realData>
        <realData T="13">0.1,563.0,7.665198938961453E-10</realData>
        <realData T="13">0.1,564.0,7.666969827903972E-10</realData>
        <realData T="13">0.1,565.0,7.66872984360655E-10</realData>
        <realData T="13">0.1,566.0,7.670478986069219E-10</realData>
        <realData T="13">0.1,567.0,7.672217255291999E-10</realData>
        <realData T="13">0.1,568.0,7.673944651274837E-10</realData>
        <realData T="13">0.1,569.0,7.675662147639867E-10</realData>
        <realData T="13">0.1,570.0,7.677369095305697E-10</realData>
        <realData T="13">0.1,571.0,7.679065494272335E-10</realData>
        <realData T="13">0.1,572.0,7.680751344539746E-10</realData>
        <realData T="13">0.1,573.0,7.682426646107941E-10</realData>
        <realData T="13">0.1,574.0,7.684092344105294E-10</realData>
        <realData T="13">0.1,575.0,7.685747808446205E-10</realData>
        <realData T="13">0.1,576.0,7.687393039130714E-10</realData>
        <realData T="13">0.1,577.0,7.689028036158779E-10</realData>
        <realData T="13">0.1,578.0,7.690652799530441E-10</realData>
        <realData T="13">0.1,579.0,7.692268246695891E-10</realData>
        <realData T="13">0.1,580.0,7.693873766021684E-10</realData>
        <realData T="13">0.1,581.0,7.695469357507812E-10</realData>
        <realData T="13">0.1,582.0,7.697055021154266E-10</realData>
        <realData T="13">0.1,583.0,7.698630756961032E-10</realData>
        <realData T="13">0.1,584.0,7.700197455482342E-10</realData>
        <realData T="13">0.1,585.0,7.701754523015371E-10</realData>
        <realData T="13">0.1,586.0,7.703301959560141E-10</realData>
        <realData T="13">0.1,587.0,7.704839765116632E-10</realData>
        <realData T="13">0.1,588.0,7.706367939684867E-10</realData>
        <realData T="13">0.1,589.0,7.707887347677334E-10</realData>
        <realData T="13">0.1,590.0,7.709397412819058E-10</realData>
        <realData T="13">0.1,591.0,7.71089813511E-10</realData>
        <realData T="13">0.1,592.0,7.712389514550185E-10</realData>
        <realData T="13">0.1,593.0,7.713871551139607E-10</realData>
        <realData T="13">0.1,594.0,7.715345083880115E-10</realData>
        <realData T="13">0.1,595.0,7.716809553437128E-10</realData>
        <realData T="13">0.1,596.0,7.718264959810656E-10</realData>
        <realData T="13">0.1,597.0,7.719711303000691E-10</realData>
        <realData T="13">0.1,598.0,7.721148583007234E-10</realData>
        <realData T="13">0.1,599.0,7.72257761413686E-10</realData>
        <realData T="13">0.1,600.0,7.723997853518502E-10</realData>
        <realData T="13">0.1,601.0,7.725409301152171E-10</realData>
        <realData T="13">0.1,602.0,7.726811957037909E-10</realData>
        <realData T="13">0.1,603.0,7.728205821175621E-10</realData>
        <realData T="13">0.1,604.0,7.729591683880024E-10</realData>
        <realData T="13">0.1,605.0,7.730969018274643E-10</realData>
        <realData T="13">0.1,606.0,7.73233782435952E-10</realData>
        <realData T="13">0.1,607.0,7.733698102134629E-10</realData>
        <realData T="13">0.1,608.0,7.7350498516E-10</realData>
        <realData T="13">0.1,609.0,7.73639383976189E-10</realData>
        <realData T="13">0.1,610.0,7.737729555282797E-10</realData>
        <realData T="13">0.1,611.0,7.73905699816271E-10</realData>
        <realData T="13">0.1,612.0,7.740376168401614E-10</realData>
        <realData T="13">0.1,613.0,7.741687065999541E-10</realData>
        <realData T="13">0.1,614.0,7.742990435321235E-10</realData>
        <realData T="13">0.1,615.0,7.744285780123531E-10</realData>
        <realData T="13">0.1,616.0,7.745573100406424E-10</realData>
        <realData T="13">0.1,617.0,7.746852396169914E-10</realData>
        <realData T="13">0.1,618.0,7.748123667414001E-10</realData>
        <realData T="13">0.1,619.0,7.749387636513092E-10</realData>
        <realData T="13">0.1,620.0,7.750643821884273E-10</realData>
        <realData T="13">0.1,621.0,7.751892223527536E-10</realData>
        <realData T="13">0.1,622.0,7.753132841442845E-10</realData>
        <realData T="13">0.1,623.0,7.754365675630241E-10</realData>
        <realData T="13">0.1,624.0,7.755591427102597E-10</realData>
        <realData T="13">0.1,625.0,7.756809628517958E-10</realData>
        <realData T="13">0.1,626.0,7.758020279876364E-10</realData>
        <realData T="13">0.1,627.0,7.759223381177805E-10</realData>
        <realData T="13">0.1,628.0,7.760418932422266E-10</realData>
        <realData T="13">0.1,629.0,7.761607613871473E-10</realData>
        <realData T="13">0.1,630.0,7.762788972017586E-10</realData>
        <realData T="13">0.1,631.0,7.763963006860635E-10</realData>
        <realData T="13">0.1,632.0,7.76512971840061E-10</realData>
        <realData T="13">0.1,633.0,7.766289106637531E-10</realData>
        <realData T="13">0.1,634.0,7.767441831682009E-10</realData>
        <realData T="13">0.1,635.0,7.768587453460307E-10</realData>
        <realData T="13">0.1,636.0,7.769725971972398E-10</realData>
        <realData T="13">0.1,637.0,7.770857387218318E-10</realData>
        <realData T="13">0.1,638.0,7.771981699198052E-10</realData>
        <realData T="13">0.1,639.0,7.773099548451502E-10</realData>
        <realData T="13">0.1,640.0,7.774210507952063E-10</realData>
        <realData T="13">0.1,641.0,7.775314577699737E-10</realData>
        <realData T="13">0.1,642.0,7.77641175769452E-10</realData>
        <realData T="13">0.1,643.0,7.777502047936434E-10</realData>
        <realData T="13">0.1,644.0,7.778586069955746E-10</realData>
        <realData T="13">0.1,645.0,7.779663409398932E-10</realData>
        <realData T="13">0.1,646.0,7.780734066266008E-10</realData>
        <realData T="13">0.1,647.0,7.78179804055696E-10</realData>
        <realData T="13">0.1,648.0,7.782855332271796E-10</realData>
        <realData T="13">0.1,649.0,7.7839065444794E-10</realData>
        <realData T="13">0.1,650.0,7.784951275133876E-10</realData>
        <realData T="13">0.1,651.0,7.785989524235161E-10</realData>
        <realData T="13">0.1,652.0,7.787021291783332E-10</realData>
        <realData T="13">0.1,653.0,7.788046577778336E-10</realData>
        <realData T="13">0.1,654.0,7.789065967363259E-10</realData>
        <realData T="13">0.1,655.0,7.790079070442727E-10</realData>
        <realData T="13">0.1,656.0,7.791085887016721E-10</realData>
        <realData T="13">0.1,657.0,7.792086417085271E-10</realData>
        <realData T="13">0.1,658.0,7.793080660648332E-10</realData>
        <realData T="13">0.1,659.0,7.794069185445654E-10</realData>
        <realData T="13">0.1,660.0,7.795051612984036E-10</realData>
        <realData T="13">0.1,661.0,7.796027943263545E-10</realData>
        <realData T="13">0.1,662.0,7.796998176284149E-10</realData>
        <realData T="13">0.1,663.0,7.797962312045832E-10</realData>
        <realData T="13">0.1,664.0,7.798920901391248E-10</realData>
        <realData T="13">0.1,665.0,7.799873577091939E-10</realData>
        <realData T="13">0.1,666.0,7.800820339147952E-10</realData>
        <realData T="13">0.1,667.0,7.801761187559297E-10</realData>
        <realData T="13">0.1,668.0,7.802696122325909E-10</realData>
        <realData T="13">0.1,669.0,7.803625677883258E-10</realData>
        <realData T="13">0.1,670.0,7.804549497941037E-10</realData>
        <realData T="13">0.1,671.0,7.805467582499269E-10</realData>
        <realData T="13">0.1,672.0,7.806379931557926E-10</realData>
        <realData T="13">0.1,673.0,7.807286545117051E-10</realData>
        <realData T="13">0.1,674.0,7.808187941681152E-10</realData>
        <realData T="13">0.1,675.0,7.809083775580568E-10</realData>
        <realData T="13">0.1,676.0,7.809974046815284E-10</realData>
        <realData T="13">0.1,677.0,7.810858755385279E-10</realData>
        <realData T="13">0.1,678.0,7.811737901290606E-10</realData>
        <realData T="13">0.1,679.0,7.812611987570644E-10</realData>
        <realData T="13">0.1,680.0,7.813480678865814E-10</realData>
        <realData T="13">0.1,681.0,7.814343975176109E-10</realData>
        <realData T="13">0.1,682.0,7.815201876501501E-10</realData>
        <realData T="13">0.1,683.0,7.816054382842017E-10</realData>
        <realData T="13">0.1,684.0,7.816901982224159E-10</realData>
        <realData T="13">0.1,685.0,7.817744349296906E-10</realData>
        <realData T="13">0.1,686.0,7.818581484060296E-10</realData>
        <realData T="13">0.1,687.0,7.819413386514264E-10</realData>
        <realData T="13">0.1,688.0,7.820240056658869E-10</realData>
        <realData T="13">0.1,689.0,7.821061967946398E-10</realData>
        <realData T="13">0.1,690.0,7.821878804741961E-10</realData>
        <realData T="13">0.1,691.0,7.822690567045589E-10</realData>
        <realData T="13">0.1,692.0,7.823497254857264E-10</realData>
        <realData T="13">0.1,693.0,7.824298868176971E-10</realData>
        <realData T="13">0.1,694.0,7.825095866309547E-10</realData>
        <realData T="13">0.1,695.0,7.825887943051772E-10</realData>
        <realData T="13">0.1,696.0,7.826675098403632E-10</realData>
        <realData T="13">0.1,697.0,7.827457332365143E-10</realData>
        <realData T="13">0.1,698.0,7.828234644936314E-10</realData>
        <realData T="13">0.1,699.0,7.829007481689043E-10</realData>
        <realData T="13">0.1,700.0,7.829775545575414E-10</realData>
        <realData T="13">0.1,701.0,7.830538836595412E-10</realData>
        <realData T="13">0.1,702.0,7.83129735474902E-10</realData>
        <realData T="13">0.1,703.0,7.832051100036266E-10</realData>
        <realData T="13">0.1,704.0,7.832800504699266E-10</realData>
        <realData T="13">0.1,705.0,7.83354528057662E-10</realData>
        <realData T="13">0.1,706.0,7.834285427668323E-10</realData>
        <realData T="13">0.1,707.0,7.835020945974374E-10</realData>
        <realData T="13">0.1,708.0,7.835751835494757E-10</realData>
        <realData T="13">0.1,709.0,7.836478515533606E-10</realData>
        <realData T="13">0.1,710.0,7.837200706554841E-10</realData>
        <realData T="13">0.1,711.0,7.837918408558482E-10</realData>
        <realData T="13">0.1,712.0,7.838631621544506E-10</realData>
        <realData T="13">0.1,713.0,7.839340345512909E-10</realData>
        <realData T="13">0.1,714.0,7.84004498721055E-10</realData>
        <realData T="13">0.1,715.0,7.840745275472864E-10</realData>
        <realData T="13">0.1,716.0,7.84144121029983E-10</realData>
        <realData T="13">0.1,717.0,7.842132791691491E-10</realData>
        <realData T="13">0.1,718.0,7.842820019647794E-10</realData>
        <realData T="13">0.1,719.0,7.843503288728237E-10</realData>
        <realData T="13">0.1,720.0,7.844182335893198E-10</realData>
        <realData T="13">0.1,721.0,7.84485716114264E-10</realData>
        <realData T="13">0.1,722.0,7.845527764476569E-10</realData>
        <realData T="13">0.1,723.0,7.846194145894976E-10</realData>
        <realData T="13">0.1,724.0,7.8468566881294E-10</realData>
        <realData T="13">0.1,725.0,7.847515136025466E-10</realData>
        <realData T="13">0.1,726.0,7.848169489583185E-10</realData>
        <realData T="13">0.1,727.0,7.84881974880257E-10</realData>
        <realData T="13">0.1,728.0,7.849465913683628E-10</realData>
        <realData T="13">0.1,729.0,7.850108355478989E-10</realData>
        <realData T="13">0.1,730.0,7.850746826686916E-10</realData>
        <realData T="13">0.1,731.0,7.851381327307386E-10</realData>
        <realData T="13">0.1,732.0,7.85201185734039E-10</realData>
        <realData T="13">0.1,733.0,7.852638416785958E-10</realData>
        <realData T="13">0.1,734.0,7.853261365757058E-10</realData>
        <realData T="13">0.1,735.0,7.853880464178371E-10</realData>
        <realData T="13">0.1,736.0,7.854495712049905E-10</realData>
        <realData T="13">0.1,737.0,7.855107109371611E-10</realData>
        <realData T="13">0.1,738.0,7.855714656143572E-10</realData>
        <realData T="13">0.1,739.0,7.856318701668456E-10</realData>
        <realData T="13">0.1,740.0,7.856919013077801E-10</realData>
        <realData T="13">0.1,741.0,7.857515590371612E-10</realData>
        <realData T="13">0.1,742.0,7.858108433549872E-10</realData>
        <realData T="13">0.1,743.0,7.858697542612594E-10</realData>
        <realData T="13">0.1,744.0,7.859283256372237E-10</realData>
        <realData T="13">0.1,745.0,7.859865348953828E-10</realData>
        <realData T="13">0.1,746.0,7.860443820357357E-10</realData>
        <realData T="13">0.1,747.0,7.861018670582832E-10</realData>
        <realData T="13">0.1,748.0,7.861589899630256E-10</realData>
        <realData T="13">0.1,749.0,7.862157836132596E-10</realData>
        <realData T="13">0.1,750.0,7.862722261001177E-10</realData>
        <realData T="13">0.1,751.0,7.863283174236044E-10</realData>
        <realData T="13">0.1,752.0,7.863840575837166E-10</realData>
        <realData T="13">0.1,753.0,7.864394465804539E-10</realData>
        <realData T="13">0.1,754.0,7.864945162893475E-10</realData>
        <realData T="13">0.1,755.0,7.865492454600437E-10</realData>
        <realData T="13">0.1,756.0,7.866036340925398E-10</realData>
        <realData T="13">0.1,757.0,7.866576821868394E-10</realData>
        <realData T="13">0.1,758.0,7.867113897429428E-10</realData>
        <realData T="13">0.1,759.0,7.867647876779162E-10</realData>
        <realData T="13">0.1,760.0,7.868178553803813E-10</realData>
        <realData T="13">0.1,761.0,7.868705928503383E-10</realData>
        <realData T="13">0.1,762.0,7.869230000877888E-10</realData>
        <realData T="13">0.1,763.0,7.869750770927296E-10</realData>
        <realData T="13">0.1,764.0,7.870268538522361E-10</realData>
        <realData T="13">0.1,765.0,7.870783103749264E-10</realData>
        <realData T="13">0.1,766.0,7.871294466607999E-10</realData>
        <realData T="13">0.1,767.0,7.871802627098558E-10</realData>
        <realData T="13">0.1,768.0,7.872307585220967E-10</realData>
        <realData T="13">0.1,769.0,7.872809631822368E-10</realData>
        <realData T="13">0.1,770.0,7.873308573004678E-10</realData>
        <realData T="13">0.1,771.0,7.873804408767864E-10</realData>
        <realData T="13">0.1,772.0,7.874297139111944E-10</realData>
        <realData T="13">0.1,773.0,7.874786764036927E-10</realData>
        <realData T="13">0.1,774.0,7.87527356563479E-10</realData>
        <realData T="13">0.1,775.0,7.875757355844199E-10</realData>
        <realData T="13">0.1,776.0,7.876238134665161E-10</realData>
        <realData T="13">0.1,777.0,7.87671590209768E-10</realData>
        <realData T="13">0.1,778.0,7.877190658141759E-10</realData>
        <realData T="13">0.1,779.0,7.877662676394774E-10</realData>
        <realData T="13">0.1,780.0,7.878131774458469E-10</realData>
        <realData T="13">0.1,781.0,7.878597952332857E-10</realData>
        <realData T="13">0.1,782.0,7.879061210017893E-10</realData>
        <realData T="13">0.1,783.0,7.879521547513648E-10</realData>
        <realData T="13">0.1,784.0,7.879979230175835E-10</realData>
        <realData T="13">0.1,785.0,7.880434081100643E-10</realData>
        <realData T="13">0.1,786.0,7.880886100288049E-10</realData>
        <realData T="13">0.1,787.0,7.881335287738073E-10</realData>
        <realData T="13">0.1,788.0,7.881781643450706E-10</realData>
        <realData T="13">0.1,789.0,7.882225424785724E-10</realData>
        <realData T="13">0.1,790.0,7.882666460169975E-10</realData>
        <realData T="13">0.1,791.0,7.883104749603424E-10</realData>
        <realData T="13">0.1,792.0,7.883540293086085E-10</realData>
        <realData T="13">0.1,793.0,7.883973090617942E-10</realData>
        <realData T="13">0.1,794.0,7.884403391801285E-10</realData>
        <realData T="13">0.1,795.0,7.884831030234618E-10</realData>
        <realData T="13">0.1,796.0,7.885256005917896E-10</realData>
        <realData T="13">0.1,797.0,7.885678318851162E-10</realData>
        <realData T="13">0.1,798.0,7.886097969034372E-10</realData>
        <realData T="13">0.1,799.0,7.886515198543863E-10</realData>
        <realData T="13">0.1,800.0,7.886929845995405E-10</realData>
        <realData T="13">0.1,801.0,7.887341911389015E-10</realData>
        <realData T="13">0.1,802.0,7.887751394724686E-10</realData>
        <realData T="13">0.1,803.0,7.888158296002411E-10</realData>
        <realData T="13">0.1,804.0,7.8885628499972E-10</realData>
        <realData T="13">0.1,805.0,7.888964900192401E-10</realData>
        <realData T="13">0.1,806.0,7.889364446587962E-10</realData>
        <realData T="13">0.1,807.0,7.889761489183952E-10</realData>
        <realData T="13">0.1,808.0,7.890156027980304E-10</realData>
        <realData T="13">0.1,809.0,7.890548290668969E-10</realData>
        <realData T="13">0.1,810.0,7.890938125455307E-10</realData>
        <realData T="13">0.1,811.0,7.891325532339329E-10</realData>
        <realData T="13">0.1,812.0,7.891710511321037E-10</realData>
        <realData T="13">0.1,813.0,7.892093062400444E-10</realData>
        <realData T="13">0.1,814.0,7.892473406398051E-10</realData>
        <realData T="13">0.1,815.0,7.892851396100157E-10</realData>
        <realData T="13">0.1,816.0,7.893227031506801E-10</realData>
        <realData T="13">0.1,817.0,7.89360031261798E-10</realData>
        <realData T="13">0.1,818.0,7.893971239433653E-10</realData>
        <realData T="13">0.1,819.0,7.894340026108548E-10</realData>
        <realData T="13">0.1,820.0,7.894706529872857E-10</realData>
        <realData T="13">0.1,821.0,7.895070750726577E-10</realData>
        <realData T="13">0.1,822.0,7.895432688669726E-10</realData>
        <realData T="13">0.1,823.0,7.895792343702273E-10</realData>
        <realData T="13">0.1,824.0,7.896149923512599E-10</realData>
        <realData T="13">0.1,825.0,7.896505289641779E-10</realData>
        <realData T="13">0.1,826.0,7.896858442089831E-10</realData>
        <realData T="13">0.1,827.0,7.89720938085674E-10</realData>
        <realData T="13">0.1,828.0,7.897558105942533E-10</realData>
        <realData T="13">0.1,829.0,7.897904818762831E-10</realData>
        <realData T="13">0.1,830.0,7.898249385040543E-10</realData>
        <realData T="13">0.1,831.0,7.898591804775692E-10</realData>
        <realData T="13">0.1,832.0,7.898932077968234E-10</realData>
        <realData T="13">0.1,833.0,7.899270204618212E-10</realData>
        <realData T="13">0.1,834.0,7.899606380056476E-10</realData>
        <realData T="13">0.1,835.0,7.899940474062464E-10</realData>
        <realData T="13">0.1,836.0,7.900272486636167E-10</realData>
        <realData T="13">0.1,837.0,7.900602417777587E-10</realData>
        <realData T="13">0.1,838.0,7.900930267486698E-10</realData>
        <realData T="13">0.1,839.0,7.901256225192066E-10</realData>
        <realData T="13">0.1,840.0,7.901580164607965E-10</realData>
        <realData T="13">0.1,841.0,7.90190208573443E-10</realData>
        <realData T="13">0.1,842.0,7.902221988571438E-10</realData>
        <realData T="13">0.1,843.0,7.902539873118991E-10</realData>
        <realData T="13">0.1,844.0,7.902855923080261E-10</realData>
        <realData T="13">0.1,845.0,7.903170015986466E-10</realData>
        <realData T="13">0.1,846.0,7.903482151837585E-10</realData>
        <realData T="13">0.1,847.0,7.903792330633666E-10</realData>
        <realData T="13">0.1,848.0,7.90410055237466E-10</realData>
        <realData T="13">0.1,849.0,7.904406995210164E-10</realData>
        <realData T="13">0.1,850.0,7.90471154037379E-10</realData>
        <realData T="13">0.1,851.0,7.905014187865526E-10</realData>
        <realData T="13">0.1,852.0,7.905314937685393E-10</realData>
        <realData T="13">0.1,853.0,7.905613789833386E-10</realData>
        <realData T="13">0.1,854.0,7.905910917072206E-10</realData>
        <realData T="13">0.1,855.0,7.90620620422669E-10</realData>
        <realData T="13">0.1,856.0,7.906499651296862E-10</realData>
        <realData T="13">0.1,857.0,7.906791258282698E-10</realData>
        <realData T="13">0.1,858.0,7.907081025184249E-10</realData>
        <realData T="13">0.1,859.0,7.907369119539054E-10</realData>
        <realData T="13">0.1,860.0,7.907655429655392E-10</realData>
        <realData T="13">0.1,861.0,7.90793995553326E-10</realData>
        <realData T="13">0.1,862.0,7.908222697172667E-10</realData>
        <realData T="13">0.1,863.0,7.908503654573642E-10</realData>
        <realData T="13">0.1,864.0,7.908782990205572E-10</realData>
        <realData T="13">0.1,865.0,7.909060595755523E-10</realData>
        <realData T="13">0.1,866.0,7.909336471223522E-10</realData>
        <realData T="13">0.1,867.0,7.909610616609511E-10</realData>
        <realData T="13">0.1,868.0,7.909883031913529E-10</realData>
        <realData T="13">0.1,869.0,7.910153874689182E-10</realData>
        <realData T="13">0.1,870.0,7.910423039900736E-10</realData>
        <realData T="13">0.1,871.0,7.910690527548192E-10</realData>
        <realData T="13">0.1,872.0,7.910956337631536E-10</realData>
        <realData T="13">0.1,873.0,7.91122047015078E-10</realData>
        <realData T="13">0.1,874.0,7.911483077891542E-10</realData>
        <realData T="13">0.1,875.0,7.911744058996732E-10</realData>
        <realData T="13">0.1,876.0,7.912003413466371E-10</realData>
        <realData T="13">0.1,877.0,7.912261141300431E-10</realData>
        <realData T="13">0.1,878.0,7.912517242498922E-10</realData>
        <realData T="13">0.1,879.0,7.912771865222889E-10</realData>
        <realData T="13">0.1,880.0,7.913024910698315E-10</realData>
        <realData T="13">0.1,881.0,7.91327637892518E-10</realData>
        <realData T="13">0.1,882.0,7.913526269903484E-10</realData>
        <realData T="13">0.1,883.0,7.913774583633246E-10</realData>
        <realData T="13">0.1,884.0,7.914021463790052E-10</realData>
        <realData T="13">0.1,885.0,7.914266814590186E-10</realData>
        <realData T="13">0.1,886.0,7.914510636033616E-10</realData>
        <realData T="13">0.1,887.0,7.914752928120358E-10</realData>
        <realData T="13">0.1,888.0,7.914993690850423E-10</realData>
        <realData T="13">0.1,889.0,7.915233063548989E-10</realData>
        <realData T="13">0.1,890.0,7.915470953332608E-10</realData>
        <realData T="13">0.1,891.0,7.915707360201266E-10</realData>
        <realData T="13">0.1,892.0,7.915942284154975E-10</realData>
        <realData T="13">0.1,893.0,7.916175725193707E-10</realData>
        <realData T="13">0.1,894.0,7.916407818423282E-10</realData>
        <realData T="13">0.1,895.0,7.916638473773136E-10</realData>
        <realData T="13">0.1,896.0,7.916867691243318E-10</realData>
        <realData T="13">0.1,897.0,7.917095470833779E-10</realData>
        <realData T="13">0.1,898.0,7.917321812544563E-10</realData>
        <realData T="13">0.1,899.0,7.917546847389096E-10</realData>
        <realData T="13">0.1,900.0,7.917770488025095E-10</realData>
        <realData T="13">0.1,901.0,7.917992734452545E-10</realData>
        <realData T="13">0.1,902.0,7.918213586671435E-10</realData>
        <realData T="13">0.1,903.0,7.91843304468181E-10</realData>
        <realData T="13">0.1,904.0,7.918651235528057E-10</realData>
        <realData T="13">0.1,905.0,7.918868074513941E-10</realData>
        <realData T="13">0.1,906.0,7.919083561639408E-10</realData>
        <realData T="13">0.1,907.0,7.919297696904509E-10</realData>
        <realData T="13">0.1,908.0,7.919510480309194E-10</realData>
        <realData T="13">0.1,909.0,7.919722035048572E-10</realData>
        <realData T="13">0.1,910.0,7.91993227899261E-10</realData>
        <realData T="13">0.1,911.0,7.920141212141264E-10</realData>
        <realData T="13">0.1,912.0,7.920348834494542E-10</realData>
        <realData T="13">0.1,913.0,7.920555146052488E-10</realData>
        <realData T="13">0.1,914.0,7.920760266276823E-10</realData>
        <realData T="13">0.1,915.0,7.920964115526395E-10</realData>
        <realData T="13">0.1,916.0,7.921166693801194E-10</realData>
        <realData T="13">0.1,917.0,7.921368001101213E-10</realData>
        <realData T="13">0.1,918.0,7.921568037426456E-10</realData>
        <realData T="13">0.1,919.0,7.921766918618008E-10</realData>
        <realData T="13">0.1,920.0,7.921964567448479E-10</realData>
        <realData T="13">0.1,921.0,7.922160983917859E-10</realData>
        <realData T="13">0.1,922.0,7.922356168026156E-10</realData>
        <realData T="13">0.1,923.0,7.922550119773374E-10</realData>
        <realData T="13">0.1,924.0,7.922742951489101E-10</realData>
        <realData T="13">0.1,925.0,7.922934588286947E-10</realData>
        <realData T="13">0.1,926.0,7.923125030166905E-10</realData>
        <realData T="13">0.1,927.0,7.923314277128978E-10</realData>
        <realData T="13">0.1,928.0,7.923502329173184E-10</realData>
        <realData T="13">0.1,929.0,7.923689295223582E-10</realData>
        <realData T="13">0.1,930.0,7.923875102664138E-10</realData>
        <realData T="13">0.1,931.0,7.92405975149483E-10</realData>
        <realData T="13">0.1,932.0,7.924243241715674E-10</realData>
        <realData T="13">0.1,933.0,7.92442557332666E-10</realData>
        <realData T="13">0.1,934.0,7.924606851949194E-10</realData>
        <realData T="13">0.1,935.0,7.924787007168989E-10</realData>
        <realData T="13">0.1,936.0,7.924966038986064E-10</realData>
        <realData T="13">0.1,937.0,7.925143947400416E-10</realData>
        <realData T="13">0.1,938.0,7.925320732412039E-10</realData>
        <realData T="13">0.1,939.0,7.925496496439344E-10</realData>
        <realData T="13">0.1,940.0,7.925671171203403E-10</realData>
        <realData T="13">0.1,941.0,7.925844756704202E-10</realData>
        <realData T="13">0.1,942.0,7.926017252941745E-10</realData>
        <realData T="13">0.1,943.0,7.926188659916029E-10</realData>
        <realData T="13">0.1,944.0,7.92635907693923E-10</realData>
        <realData T="13">0.1,945.0,7.926528437803211E-10</realData>
        <realData T="13">0.1,946.0,7.926696742508006E-10</realData>
        <realData T="13">0.1,947.0,7.926863991053596E-10</realData>
        <realData T="13">0.1,948.0,7.927030183439997E-10</realData>
        <realData T="13">0.1,949.0,7.927195415966928E-10</realData>
        <realData T="13">0.1,950.0,7.927359624434587E-10</realData>
        <realData T="13">0.1,951.0,7.927522808842977E-10</realData>
        <realData T="13">0.1,952.0,7.927684969192073E-10</realData>
        <realData T="13">0.1,953.0,7.927846105481879E-10</realData>
        <realData T="13">0.1,954.0,7.928006311090793E-10</realData>
        <realData T="13">0.1,955.0,7.92816552376654E-10</realData>
        <realData T="13">0.1,956.0,7.92832374350913E-10</realData>
        <realData T="13">0.1,957.0,7.928480970318567E-10</realData>
        <realData T="13">0.1,958.0,7.928637204194847E-10</realData>
        <realData T="13">0.1,959.0,7.928792535683267E-10</realData>
        <realData T="13">0.1,960.0,7.928946904420301E-10</realData>
        <realData T="13">0.1,961.0,7.929100310405938E-10</realData>
        <realData T="13">0.1,962.0,7.929252753640172E-10</realData>
        <realData T="13">0.1,963.0,7.929404234123022E-10</realData>
        <realData T="13">0.1,964.0,7.929554839652349E-10</realData>
        <realData T="13">0.1,965.0,7.929704511696224E-10</realData>
        <realData T="13">0.1,966.0,7.929853250254675E-10</realData>
        <realData T="13">0.1,967.0,7.930001055327684E-10</realData>
        <realData T="13">0.1,968.0,7.930147926915254E-10</realData>
        <realData T="13">0.1,969.0,7.930293950150884E-10</realData>
        <realData T="13">0.1,970.0,7.930439068278912E-10</realData>
        <realData T="13">0.1,971.0,7.930583281299329E-10</realData>
        <realData T="13">0.1,972.0,7.930726589212156E-10</realData>
        <realData T="13">0.1,973.0,7.930868992017367E-10</realData>
        <realData T="13">0.1,974.0,7.931010572264688E-10</realData>
        <realData T="13">0.1,975.0,7.931151274921021E-10</realData>
        <realData T="13">0.1,976.0,7.931291099986279E-10</realData>
        <realData T="13">0.1,977.0,7.931430047460542E-10</realData>
        <realData T="13">0.1,978.0,7.931568117343756E-10</realData>
        <realData T="13">0.1,979.0,7.931705389680047E-10</realData>
        <realData T="13">0.1,980.0,7.931841811106685E-10</realData>
        <realData T="13">0.1,981.0,7.93197738162367E-10</realData>
        <realData T="13">0.1,982.0,7.932112101230998E-10</realData>
        <realData T="13">0.1,983.0,7.932245969928657E-10</realData>
        <realData T="13">0.1,984.0,7.932379065330962E-10</realData>
        <realData T="13">0.1,985.0,7.932511335695068E-10</realData>
        <realData T="13">0.1,986.0,7.932642781020936E-10</realData>
        <realData T="13">0.1,987.0,7.932773401308551E-10</realData>
        <realData T="13">0.1,988.0,7.932903196557984E-10</realData>
        <realData T="13">0.1,989.0,7.933032242027214E-10</realData>
        <realData T="13">0.1,990.0,7.933160487544245E-10</realData>
        <realData T="13">0.1,991.0,7.933287933109033E-10</realData>
        <realData T="13">0.1,992.0,7.933414578721623E-10</realData>
        <realData T="13">0.1,993.0,7.933540424382017E-10</realData>
        <realData T="13">0.1,994.0,7.933665543063288E-10</realData>
        <realData T="13">0.1,995.0,7.93378988611668E-10</realData>
        <realData T="13">0.1,996.0,7.933913453542241E-10</realData>
        <realData T="13">0.1,997.0,7.934036245339964E-10</realData>
        <realData T="13">0.1,998.0,7.934158261509825E-10</realData>
        <realData T="13">0.1,999.0,7.934279572809128E-10</realData>
        <realData T="13">0.1,1000.0,7.934400132066399E-10</realData>
        <realData T="13">0.2,0.0,-2.3944791146203902E-54</realData>
        <realData T="13">0.2,1.0,7.028052651858827E-13</realData>
        <realData T="13">0.2,2.0,2.4078478992174274E-12</realData>
        <realData T="13">0.2,3.0,4.898225409615102E-12</realData>
        <realData T="13">0.2,4.0,8.173937796378903E-12</realData>
        <realData T="13">0.2,5.0,1.2458137509696107E-11</realData>
        <realData T="13">0.2,6.0,1.6742337223013312E-11</realData>
        <realData T="13">0.2,7.0,2.1026536936330488E-11</realData>
        <realData T="13">0.2,8.0,2.5310736649647697E-11</realData>
        <realData T="13">0.2,9.0,2.960548810576227E-11</realData>
        <realData T="13">0.2,10.0,3.390023956187679E-11</realData>
        <realData T="13">0.2,11.0,3.8194991017991364E-11</realData>
        <realData T="13">0.2,12.0,4.248974247410593E-11</realData>
        <realData T="13">0.2,13.0,4.678449393022044E-11</realData>
        <realData T="13">0.2,14.0,5.095292792580208E-11</realData>
        <realData T="13">0.2,15.0,5.5121361921383705E-11</realData>
        <realData T="13">0.2,16.0,5.928979591696538E-11</realData>
        <realData T="13">0.2,17.0,6.345822991254701E-11</realData>
        <realData T="13">0.2,18.0,6.762666390812857E-11</realData>
        <realData T="13">0.2,19.0,7.166536188352689E-11</realData>
        <realData T="13">0.2,20.0,7.570405985892508E-11</realData>
        <realData T="13">0.2,21.0,7.974275783432348E-11</realData>
        <realData T="13">0.2,22.0,8.378145580972154E-11</realData>
        <realData T="13">0.2,23.0,8.78201537851198E-11</realData>
        <realData T="13">0.2,24.0,9.174070235754712E-11</realData>
        <realData T="13">0.2,25.0,9.56612509299745E-11</realData>
        <realData T="13">0.2,26.0,9.958179950240175E-11</realData>
        <realData T="13">0.2,27.0,1.0350234807482887E-10</realData>
        <realData T="13">0.2,28.0,1.0742289664725616E-10</realData>
        <realData T="13">0.2,29.0,1.1123488580082851E-10</realData>
        <realData T="13">0.2,30.0,1.1504687495440103E-10</realData>
        <realData T="13">0.2,31.0,1.188588641079734E-10</realData>
        <realData T="13">0.2,32.0,1.226708532615459E-10</realData>
        <realData T="13">0.2,33.0,1.2648284241511835E-10</realData>
        <realData T="13">0.2,34.0,1.3019488961653348E-10</realData>
        <realData T="13">0.2,35.0,1.3390693681794873E-10</realData>
        <realData T="13">0.2,36.0,1.3761898401936375E-10</realData>
        <realData T="13">0.2,37.0,1.4133103122077944E-10</realData>
        <realData T="13">0.2,38.0,1.450430784221945E-10</realData>
        <realData T="13">0.2,39.0,1.4866022982771182E-10</realData>
        <realData T="13">0.2,40.0,1.5227738123322884E-10</realData>
        <realData T="13">0.2,41.0,1.5589453263874623E-10</realData>
        <realData T="13">0.2,42.0,1.5951168404426343E-10</realData>
        <realData T="13">0.2,43.0,1.6312883544978077E-10</realData>
        <realData T="13">0.2,44.0,1.6665364424145048E-10</realData>
        <realData T="13">0.2,45.0,1.7017845303312021E-10</realData>
        <realData T="13">0.2,46.0,1.7370326182479031E-10</realData>
        <realData T="13">0.2,47.0,1.7722807061646039E-10</realData>
        <realData T="13">0.2,48.0,1.8075287940813017E-10</realData>
        <realData T="13">0.2,49.0,1.841861611145467E-10</realData>
        <realData T="13">0.2,50.0,1.8761944282096246E-10</realData>
        <realData T="13">0.2,51.0,1.9105272452737895E-10</realData>
        <realData T="13">0.2,52.0,1.9448600623379497E-10</realData>
        <realData T="13">0.2,53.0,1.9791928794021136E-10</realData>
        <realData T="13">0.2,54.0,2.0126191538917076E-10</realData>
        <realData T="13">0.2,55.0,2.046045428381305E-10</realData>
        <realData T="13">0.2,56.0,2.0794717028708994E-10</realData>
        <realData T="13">0.2,57.0,2.1128979773604938E-10</realData>
        <realData T="13">0.2,58.0,2.1463242518500893E-10</realData>
        <realData T="13">0.2,59.0,2.1788694815643793E-10</realData>
        <realData T="13">0.2,60.0,2.2114147112786705E-10</realData>
        <realData T="13">0.2,61.0,2.2439599409929605E-10</realData>
        <realData T="13">0.2,62.0,2.2765051707072538E-10</realData>
        <realData T="13">0.2,63.0,2.3090504004215446E-10</realData>
        <realData T="13">0.2,64.0,2.340744856222651E-10</realData>
        <realData T="13">0.2,65.0,2.372439312023765E-10</realData>
        <realData T="13">0.2,66.0,2.4041337678248736E-10</realData>
        <realData T="13">0.2,67.0,2.4358282236259864E-10</realData>
        <realData T="13">0.2,68.0,2.4675226794270946E-10</realData>
        <realData T="13">0.2,69.0,2.498386782225613E-10</realData>
        <realData T="13">0.2,70.0,2.5292508850241315E-10</realData>
        <realData T="13">0.2,71.0,2.5601149878226476E-10</realData>
        <realData T="13">0.2,72.0,2.5909790906211673E-10</realData>
        <realData T="13">0.2,73.0,2.621843193419681E-10</realData>
        <realData T="13">0.2,74.0,2.6518948754042694E-10</realData>
        <realData T="13">0.2,75.0,2.681946557388854E-10</realData>
        <realData T="13">0.2,76.0,2.7119982393734335E-10</realData>
        <realData T="13">0.2,77.0,2.7420499213580163E-10</realData>
        <realData T="13">0.2,78.0,2.7721016033425976E-10</realData>
        <realData T="13">0.2,79.0,2.8013596091307884E-10</realData>
        <realData T="13">0.2,80.0,2.8306176149189725E-10</realData>
        <realData T="13">0.2,81.0,2.859875620707158E-10</realData>
        <realData T="13">0.2,82.0,2.8891336264953453E-10</realData>
        <realData T="13">0.2,83.0,2.9183916322835294E-10</realData>
        <realData T="13">0.2,84.0,2.9468733598005224E-10</realData>
        <realData T="13">0.2,85.0,2.9753550873175205E-10</realData>
        <realData T="13">0.2,86.0,3.003836814834519E-10</realData>
        <realData T="13">0.2,87.0,3.0323185423515136E-10</realData>
        <realData T="13">0.2,88.0,3.0608002698685123E-10</realData>
        <realData T="13">0.2,89.0,3.0885230211339387E-10</realData>
        <realData T="13">0.2,90.0,3.1162457723993475E-10</realData>
        <realData T="13">0.2,91.0,3.143968523664757E-10</realData>
        <realData T="13">0.2,92.0,3.171691274930178E-10</realData>
        <realData T="13">0.2,93.0,3.1994140261955963E-10</realData>
        <realData T="13">0.2,94.0,3.2263968580221514E-10</realData>
        <realData T="13">0.2,95.0,3.253379689848716E-10</realData>
        <realData T="13">0.2,96.0,3.2803625216752684E-10</realData>
        <realData T="13">0.2,97.0,3.3073453535018277E-10</realData>
        <realData T="13">0.2,98.0,3.3343281853283844E-10</realData>
        <realData T="13">0.2,99.0,3.3605892528663824E-10</realData>
        <realData T="13">0.2,100.0,3.386850320404391E-10</realData>
        <realData T="13">0.2,101.0,3.4131113879423996E-10</realData>
        <realData T="13">0.2,102.0,3.439372455480399E-10</realData>
        <realData T="13">0.2,103.0,3.4656335230184023E-10</realData>
        <realData T="13">0.2,104.0,3.4911888677495917E-10</realData>
        <realData T="13">0.2,105.0,3.51674421248078E-10</realData>
        <realData T="13">0.2,106.0,3.5422995572119606E-10</realData>
        <realData T="13">0.2,107.0,3.5678549019431536E-10</realData>
        <realData T="13">0.2,108.0,3.593410246674334E-10</realData>
        <realData T="13">0.2,109.0,3.618275841038812E-10</realData>
        <realData T="13">0.2,110.0,3.643141435403287E-10</realData>
        <realData T="13">0.2,111.0,3.6680070297677687E-10</realData>
        <realData T="13">0.2,112.0,3.6928726241322444E-10</realData>
        <realData T="13">0.2,113.0,3.717738218496722E-10</realData>
        <realData T="13">0.2,114.0,3.741931959575254E-10</realData>
        <realData T="13">0.2,115.0,3.766125700653776E-10</realData>
        <realData T="13">0.2,116.0,3.790319441732314E-10</realData>
        <realData T="13">0.2,117.0,3.8145131828108384E-10</realData>
        <realData T="13">0.2,118.0,3.8387069238893743E-10</realData>
        <realData T="13">0.2,119.0,3.862245765688622E-10</realData>
        <realData T="13">0.2,120.0,3.8857846074878734E-10</realData>
        <realData T="13">0.2,121.0,3.9093234492871297E-10</realData>
        <realData T="13">0.2,122.0,3.9328622910863695E-10</realData>
        <realData T="13">0.2,123.0,3.956401132885618E-10</realData>
        <realData T="13">0.2,124.0,3.979299258847957E-10</realData>
        <realData T="13">0.2,125.0,4.0021973848102846E-10</realData>
        <realData T="13">0.2,126.0,4.025095510772617E-10</realData>
        <realData T="13">0.2,127.0,4.0479936367349507E-10</realData>
        <realData T="13">0.2,128.0,4.070891762697279E-10</realData>
        <realData T="13">0.2,129.0,4.09316391386882E-10</realData>
        <realData T="13">0.2,130.0,4.115436065040376E-10</realData>
        <realData T="13">0.2,131.0,4.137708216211923E-10</realData>
        <realData T="13">0.2,132.0,4.159980367383463E-10</realData>
        <realData T="13">0.2,133.0,4.1822525185550115E-10</realData>
        <realData T="13">0.2,134.0,4.203915296251071E-10</realData>
        <realData T="13">0.2,135.0,4.22557807394714E-10</realData>
        <realData T="13">0.2,136.0,4.2472408516432026E-10</realData>
        <realData T="13">0.2,137.0,4.2689036293392595E-10</realData>
        <realData T="13">0.2,138.0,4.290566407035327E-10</realData>
        <realData T="13">0.2,139.0,4.3116362212378946E-10</realData>
        <realData T="13">0.2,140.0,4.3327060354404544E-10</realData>
        <realData T="13">0.2,141.0,4.3537758496430214E-10</realData>
        <realData T="13">0.2,142.0,4.374845663845588E-10</realData>
        <realData T="13">0.2,143.0,4.3959154780481543E-10</realData>
        <realData T="13">0.2,144.0,4.4164059058145873E-10</realData>
        <realData T="13">0.2,145.0,4.436896333581014E-10</realData>
        <realData T="13">0.2,146.0,4.457386761347448E-10</realData>
        <realData T="13">0.2,147.0,4.477877189113875E-10</realData>
        <realData T="13">0.2,148.0,4.4983676168802997E-10</realData>
        <realData T="13">0.2,149.0,4.5182917272368687E-10</realData>
        <realData T="13">0.2,150.0,4.538215837593454E-10</realData>
        <realData T="13">0.2,151.0,4.5581399479500227E-10</realData>
        <realData T="13">0.2,152.0,4.578064058306596E-10</realData>
        <realData T="13">0.2,153.0,4.597988168663166E-10</realData>
        <realData T="13">0.2,154.0,4.617360924938395E-10</realData>
        <realData T="13">0.2,155.0,4.636733681213615E-10</realData>
        <realData T="13">0.2,156.0,4.656106437488839E-10</realData>
        <realData T="13">0.2,157.0,4.675479193764065E-10</realData>
        <realData T="13">0.2,158.0,4.694851950039288E-10</realData>
        <realData T="13">0.2,159.0,4.713688896436931E-10</realData>
        <realData T="13">0.2,160.0,4.732525842834574E-10</realData>
        <realData T="13">0.2,161.0,4.751362789232215E-10</realData>
        <realData T="13">0.2,162.0,4.770199735629856E-10</realData>
        <realData T="13">0.2,163.0,4.789036682027498E-10</realData>
        <realData T="13">0.2,164.0,4.807351081867677E-10</realData>
        <realData T="13">0.2,165.0,4.825665481707851E-10</realData>
        <realData T="13">0.2,166.0,4.843979881548025E-10</realData>
        <realData T="13">0.2,167.0,4.862294281388204E-10</realData>
        <realData T="13">0.2,168.0,4.880608681228369E-10</realData>
        <realData T="13">0.2,169.0,4.89841239178633E-10</realData>
        <realData T="13">0.2,170.0,4.916216102344287E-10</realData>
        <realData T="13">0.2,171.0,4.934019812902235E-10</realData>
        <realData T="13">0.2,172.0,4.951823523460189E-10</realData>
        <realData T="13">0.2,173.0,4.96962723401815E-10</realData>
        <realData T="13">0.2,174.0,4.986933339430359E-10</realData>
        <realData T="13">0.2,175.0,5.004239444842564E-10</realData>
        <realData T="13">0.2,176.0,5.02154555025477E-10</realData>
        <realData T="13">0.2,177.0,5.03885165566698E-10</realData>
        <realData T="13">0.2,178.0,5.05615776107917E-10</realData>
        <realData T="13">0.2,179.0,5.072980721666176E-10</realData>
        <realData T="13">0.2,180.0,5.089803682253167E-10</realData>
        <realData T="13">0.2,181.0,5.10662664284014E-10</realData>
        <realData T="13">0.2,182.0,5.123449603427127E-10</realData>
        <realData T="13">0.2,183.0,5.140272564014118E-10</realData>
        <realData T="13">0.2,184.0,5.156625086850986E-10</realData>
        <realData T="13">0.2,185.0,5.172977609687848E-10</realData>
        <realData T="13">0.2,186.0,5.189330132524705E-10</realData>
        <realData T="13">0.2,187.0,5.205682655361566E-10</realData>
        <realData T="13">0.2,188.0,5.222035178198426E-10</realData>
        <realData T="13">0.2,189.0,5.237928274881326E-10</realData>
        <realData T="13">0.2,190.0,5.253821371564225E-10</realData>
        <realData T="13">0.2,191.0,5.269714468247129E-10</realData>
        <realData T="13">0.2,192.0,5.285607564930041E-10</realData>
        <realData T="13">0.2,193.0,5.301500661612933E-10</realData>
        <realData T="13">0.2,194.0,5.316945503439198E-10</realData>
        <realData T="13">0.2,195.0,5.332390345265432E-10</realData>
        <realData T="13">0.2,196.0,5.347835187091682E-10</realData>
        <realData T="13">0.2,197.0,5.363280028917933E-10</realData>
        <realData T="13">0.2,198.0,5.378724870744199E-10</realData>
        <realData T="13">0.2,199.0,5.393734577906923E-10</realData>
        <realData T="13">0.2,200.0,5.408744285069642E-10</realData>
        <realData T="13">0.2,201.0,5.423753992232361E-10</realData>
        <realData T="13">0.2,202.0,5.438763699395082E-10</realData>
        <realData T="13">0.2,203.0,5.45377340655782E-10</realData>
        <realData T="13">0.2,204.0,5.468360216285088E-10</realData>
        <realData T="13">0.2,205.0,5.482947026012361E-10</realData>
        <realData T="13">0.2,206.0,5.497533835739644E-10</realData>
        <realData T="13">0.2,207.0,5.51212064546692E-10</realData>
        <realData T="13">0.2,208.0,5.526707455194203E-10</realData>
        <realData T="13">0.2,209.0,5.54088177754926E-10</realData>
        <realData T="13">0.2,210.0,5.555056099904309E-10</realData>
        <realData T="13">0.2,211.0,5.569230422259368E-10</realData>
        <realData T="13">0.2,212.0,5.583404744614418E-10</realData>
        <realData T="13">0.2,213.0,5.597579066969475E-10</realData>
        <realData T="13">0.2,214.0,5.61135074249775E-10</realData>
        <realData T="13">0.2,215.0,5.625122418026014E-10</realData>
        <realData T="13">0.2,216.0,5.638894093554293E-10</realData>
        <realData T="13">0.2,217.0,5.652665769082556E-10</realData>
        <realData T="13">0.2,218.0,5.666437444610823E-10</realData>
        <realData T="13">0.2,219.0,5.67981770709961E-10</realData>
        <realData T="13">0.2,220.0,5.693197969588388E-10</realData>
        <realData T="13">0.2,221.0,5.706578232077182E-10</realData>
        <realData T="13">0.2,222.0,5.719958494565965E-10</realData>
        <realData T="13">0.2,223.0,5.733338757054743E-10</realData>
        <realData T="13">0.2,224.0,5.746338990550411E-10</realData>
        <realData T="13">0.2,225.0,5.759339224046067E-10</realData>
        <realData T="13">0.2,226.0,5.772339457541717E-10</realData>
        <realData T="13">0.2,227.0,5.785339691037375E-10</realData>
        <realData T="13">0.2,228.0,5.798339924533033E-10</realData>
        <realData T="13">0.2,229.0,5.81096998662988E-10</realData>
        <realData T="13">0.2,230.0,5.823600048726728E-10</realData>
        <realData T="13">0.2,231.0,5.8362301108236E-10</realData>
        <realData T="13">0.2,232.0,5.848860172920452E-10</realData>
        <realData T="13">0.2,233.0,5.861490235017314E-10</realData>
        <realData T="13">0.2,234.0,5.873759421734239E-10</realData>
        <realData T="13">0.2,235.0,5.886028608451163E-10</realData>
        <realData T="13">0.2,236.0,5.898297795168083E-10</realData>
        <realData T="13">0.2,237.0,5.910566981885008E-10</realData>
        <realData T="13">0.2,238.0,5.922836168601946E-10</realData>
        <realData T="13">0.2,239.0,5.934754337505737E-10</realData>
        <realData T="13">0.2,240.0,5.946672506409523E-10</realData>
        <realData T="13">0.2,241.0,5.958590675313325E-10</realData>
        <realData T="13">0.2,242.0,5.970508844217123E-10</realData>
        <realData T="13">0.2,243.0,5.982427013120912E-10</realData>
        <realData T="13">0.2,244.0,5.994004403543396E-10</realData>
        <realData T="13">0.2,245.0,6.005581793965863E-10</realData>
        <realData T="13">0.2,246.0,6.017159184388336E-10</realData>
        <realData T="13">0.2,247.0,6.028736574810814E-10</realData>
        <realData T="13">0.2,248.0,6.040313965233272E-10</realData>
        <realData T="13">0.2,249.0,6.05155976630843E-10</realData>
        <realData T="13">0.2,250.0,6.062805567383566E-10</realData>
        <realData T="13">0.2,251.0,6.074051368458714E-10</realData>
        <realData T="13">0.2,252.0,6.085297169533857E-10</realData>
        <realData T="13">0.2,253.0,6.096542970608993E-10</realData>
        <realData T="13">0.2,254.0,6.107465692369087E-10</realData>
        <realData T="13">0.2,255.0,6.118388414129201E-10</realData>
        <realData T="13">0.2,256.0,6.12931113588929E-10</realData>
        <realData T="13">0.2,257.0,6.140233857649394E-10</realData>
        <realData T="13">0.2,258.0,6.151156579409494E-10</realData>
        <realData T="13">0.2,259.0,6.161765098952291E-10</realData>
        <realData T="13">0.2,260.0,6.17237361849512E-10</realData>
        <realData T="13">0.2,261.0,6.182982138037905E-10</realData>
        <realData T="13">0.2,262.0,6.193590657580715E-10</realData>
        <realData T="13">0.2,263.0,6.20419917712353E-10</realData>
        <realData T="13">0.2,264.0,6.214502455046201E-10</realData>
        <realData T="13">0.2,265.0,6.224805732968873E-10</realData>
        <realData T="13">0.2,266.0,6.235109010891541E-10</realData>
        <realData T="13">0.2,267.0,6.245412288814209E-10</realData>
        <realData T="13">0.2,268.0,6.255715566736873E-10</realData>
        <realData T="13">0.2,269.0,6.265722062724821E-10</realData>
        <realData T="13">0.2,270.0,6.275728558712762E-10</realData>
        <realData T="13">0.2,271.0,6.285735054700701E-10</realData>
        <realData T="13">0.2,272.0,6.295741550688636E-10</realData>
        <realData T="13">0.2,273.0,6.305748046676579E-10</realData>
        <realData T="13">0.2,274.0,6.315465679917511E-10</realData>
        <realData T="13">0.2,275.0,6.325183313158429E-10</realData>
        <realData T="13">0.2,276.0,6.334900946399351E-10</realData>
        <realData T="13">0.2,277.0,6.344618579640268E-10</realData>
        <realData T="13">0.2,278.0,6.354336212881208E-10</realData>
        <realData T="13">0.2,279.0,6.363772910298372E-10</realData>
        <realData T="13">0.2,280.0,6.373209607715538E-10</realData>
        <realData T="13">0.2,281.0,6.382646305132703E-10</realData>
        <realData T="13">0.2,282.0,6.392083002549872E-10</realData>
        <realData T="13">0.2,283.0,6.401519699967037E-10</realData>
        <realData T="13">0.2,284.0,6.410683492085066E-10</realData>
        <realData T="13">0.2,285.0,6.419847284203085E-10</realData>
        <realData T="13">0.2,286.0,6.429011076321093E-10</realData>
        <realData T="13">0.2,287.0,6.438174868439112E-10</realData>
        <realData T="13">0.2,288.0,6.44733866055714E-10</realData>
        <realData T="13">0.2,289.0,6.456237239069463E-10</realData>
        <realData T="13">0.2,290.0,6.465135817581772E-10</realData>
        <realData T="13">0.2,291.0,6.474034396094099E-10</realData>
        <realData T="13">0.2,292.0,6.482932974606402E-10</realData>
        <realData T="13">0.2,293.0,6.491831553118737E-10</realData>
        <realData T="13">0.2,294.0,6.500472134672196E-10</realData>
        <realData T="13">0.2,295.0,6.509112716225654E-10</realData>
        <realData T="13">0.2,296.0,6.517753297779126E-10</realData>
        <realData T="13">0.2,297.0,6.526393879332588E-10</realData>
        <realData T="13">0.2,298.0,6.535034460886046E-10</realData>
        <realData T="13">0.2,299.0,6.54342411932561E-10</realData>
        <realData T="13">0.2,300.0,6.551813777765179E-10</realData>
        <realData T="13">0.2,301.0,6.560203436204739E-10</realData>
        <realData T="13">0.2,302.0,6.568593094644288E-10</realData>
        <realData T="13">0.2,303.0,6.576982753083847E-10</realData>
        <realData T="13">0.2,304.0,6.585128507129581E-10</realData>
        <realData T="13">0.2,305.0,6.5932742611753E-10</realData>
        <realData T="13">0.2,306.0,6.601420015221026E-10</realData>
        <realData T="13">0.2,307.0,6.609565769266731E-10</realData>
        <realData T="13">0.2,308.0,6.617711523312479E-10</realData>
        <realData T="13">0.2,309.0,6.625620454643026E-10</realData>
        <realData T="13">0.2,310.0,6.633529385973593E-10</realData>
        <realData T="13">0.2,311.0,6.641438317304153E-10</realData>
        <realData T="13">0.2,312.0,6.649347248634711E-10</realData>
        <realData T="13">0.2,313.0,6.657256179965264E-10</realData>
        <realData T="13">0.2,314.0,6.664934957802426E-10</realData>
        <realData T="13">0.2,315.0,6.672613735639606E-10</realData>
        <realData T="13">0.2,316.0,6.680292513476784E-10</realData>
        <realData T="13">0.2,317.0,6.687971291313958E-10</realData>
        <realData T="13">0.2,318.0,6.69565006915113E-10</realData>
        <realData T="13">0.2,319.0,6.703105055712491E-10</realData>
        <realData T="13">0.2,320.0,6.710560042273839E-10</realData>
        <realData T="13">0.2,321.0,6.718015028835191E-10</realData>
        <realData T="13">0.2,322.0,6.725470015396542E-10</realData>
        <realData T="13">0.2,323.0,6.732925001957906E-10</realData>
        <realData T="13">0.2,324.0,6.740162268420374E-10</realData>
        <realData T="13">0.2,325.0,6.747399534882854E-10</realData>
        <realData T="13">0.2,326.0,6.754636801345318E-10</realData>
        <realData T="13">0.2,327.0,6.761874067807787E-10</realData>
        <realData T="13">0.2,328.0,6.769111334270257E-10</realData>
        <realData T="13">0.2,329.0,6.776137303540782E-10</realData>
        <realData T="13">0.2,330.0,6.783163272811303E-10</realData>
        <realData T="13">0.2,331.0,6.790189242081834E-10</realData>
        <realData T="13">0.2,332.0,6.79721521135236E-10</realData>
        <realData T="13">0.2,333.0,6.804241180622893E-10</realData>
        <realData T="13">0.2,334.0,6.811061914779034E-10</realData>
        <realData T="13">0.2,335.0,6.817882648935164E-10</realData>
        <realData T="13">0.2,336.0,6.824703383091307E-10</realData>
        <realData T="13">0.2,337.0,6.831524117247444E-10</realData>
        <realData T="13">0.2,338.0,6.838344851403574E-10</realData>
        <realData T="13">0.2,339.0,6.844966105777234E-10</realData>
        <realData T="13">0.2,340.0,6.851587360150871E-10</realData>
        <realData T="13">0.2,341.0,6.85820861452457E-10</realData>
        <realData T="13">0.2,342.0,6.86482986889821E-10</realData>
        <realData T="13">0.2,343.0,6.871451123271859E-10</realData>
        <realData T="13">0.2,344.0,6.877878324607704E-10</realData>
        <realData T="13">0.2,345.0,6.884305525943539E-10</realData>
        <realData T="13">0.2,346.0,6.890732727279372E-10</realData>
        <realData T="13">0.2,347.0,6.897159928615194E-10</realData>
        <realData T="13">0.2,348.0,6.903587129951048E-10</realData>
        <realData T="13">0.2,349.0,6.909826038029882E-10</realData>
        <realData T="13">0.2,350.0,6.916064946108743E-10</realData>
        <realData T="13">0.2,351.0,6.922303854187595E-10</realData>
        <realData T="13">0.2,352.0,6.928542762266426E-10</realData>
        <realData T="13">0.2,353.0,6.934781670345292E-10</realData>
        <realData T="13">0.2,354.0,6.940837738165009E-10</realData>
        <realData T="13">0.2,355.0,6.946893805984731E-10</realData>
        <realData T="13">0.2,356.0,6.952949873804451E-10</realData>
        <realData T="13">0.2,357.0,6.959005941624159E-10</realData>
        <realData T="13">0.2,358.0,6.965062009443888E-10</realData>
        <realData T="13">0.2,359.0,6.970940366273913E-10</realData>
        <realData T="13">0.2,360.0,6.97681872310395E-10</realData>
        <realData T="13">0.2,361.0,6.982697079933987E-10</realData>
        <realData T="13">0.2,362.0,6.98857543676404E-10</realData>
        <realData T="13">0.2,363.0,6.994453793594049E-10</realData>
        <realData T="13">0.2,364.0,7.000159384033432E-10</realData>
        <realData T="13">0.2,365.0,7.005864974472792E-10</realData>
        <realData T="13">0.2,366.0,7.011570564912157E-10</realData>
        <realData T="13">0.2,367.0,7.017276155351529E-10</realData>
        <realData T="13">0.2,368.0,7.022981745790897E-10</realData>
        <realData T="13">0.2,369.0,7.028519658227531E-10</realData>
        <realData T="13">0.2,370.0,7.034057570664154E-10</realData>
        <realData T="13">0.2,371.0,7.039595483100808E-10</realData>
        <realData T="13">0.2,372.0,7.045133395537453E-10</realData>
        <realData T="13">0.2,373.0,7.050671307974081E-10</realData>
        <realData T="13">0.2,374.0,7.056046400218645E-10</realData>
        <realData T="13">0.2,375.0,7.061421492463181E-10</realData>
        <realData T="13">0.2,376.0,7.066796584707741E-10</realData>
        <realData T="13">0.2,377.0,7.072171676952293E-10</realData>
        <realData T="13">0.2,378.0,7.077546769196836E-10</realData>
        <realData T="13">0.2,379.0,7.082763667525097E-10</realData>
        <realData T="13">0.2,380.0,7.087980565853363E-10</realData>
        <realData T="13">0.2,381.0,7.093197464181635E-10</realData>
        <realData T="13">0.2,382.0,7.098414362509906E-10</realData>
        <realData T="13">0.2,383.0,7.103631260838182E-10</realData>
        <realData T="13">0.2,384.0,7.108694513823439E-10</realData>
        <realData T="13">0.2,385.0,7.113757766808716E-10</realData>
        <realData T="13">0.2,386.0,7.118821019793976E-10</realData>
        <realData T="13">0.2,387.0,7.123884272779253E-10</realData>
        <realData T="13">0.2,388.0,7.12894752576453E-10</realData>
        <realData T="13">0.2,389.0,7.133861577607798E-10</realData>
        <realData T="13">0.2,390.0,7.138775629451094E-10</realData>
        <realData T="13">0.2,391.0,7.143689681294366E-10</realData>
        <realData T="13">0.2,392.0,7.148603733137649E-10</realData>
        <realData T="13">0.2,393.0,7.15351778498094E-10</realData>
        <realData T="13">0.2,394.0,7.158286936116265E-10</realData>
        <realData T="13">0.2,395.0,7.163056087251588E-10</realData>
        <realData T="13">0.2,396.0,7.167825238386915E-10</realData>
        <realData T="13">0.2,397.0,7.172594389522231E-10</realData>
        <realData T="13">0.2,398.0,7.177363540657564E-10</realData>
        <realData T="13">0.2,399.0,7.181991949005066E-10</realData>
        <realData T="13">0.2,400.0,7.186620357352575E-10</realData>
        <realData T="13">0.2,401.0,7.191248765700071E-10</realData>
        <realData T="13">0.2,402.0,7.195877174047581E-10</realData>
        <realData T="13">0.2,403.0,7.200505582395078E-10</realData>
        <realData T="13">0.2,404.0,7.204997359051334E-10</realData>
        <realData T="13">0.2,405.0,7.209489135707589E-10</realData>
        <realData T="13">0.2,406.0,7.213980912363853E-10</realData>
        <realData T="13">0.2,407.0,7.218472689020109E-10</realData>
        <realData T="13">0.2,408.0,7.222964465676366E-10</realData>
        <realData T="13">0.2,409.0,7.22732354930206E-10</realData>
        <realData T="13">0.2,410.0,7.231682632927763E-10</realData>
        <realData T="13">0.2,411.0,7.236041716553443E-10</realData>
        <realData T="13">0.2,412.0,7.240400800179151E-10</realData>
        <realData T="13">0.2,413.0,7.244759883804835E-10</realData>
        <realData T="13">0.2,414.0,7.248990118551986E-10</realData>
        <realData T="13">0.2,415.0,7.25322035329913E-10</realData>
        <realData T="13">0.2,416.0,7.257450588046286E-10</realData>
        <realData T="13">0.2,417.0,7.261680822793411E-10</realData>
        <realData T="13">0.2,418.0,7.265911057540546E-10</realData>
        <realData T="13">0.2,419.0,7.270016190925668E-10</realData>
        <realData T="13">0.2,420.0,7.27412132431078E-10</realData>
        <realData T="13">0.2,421.0,7.278226457695881E-10</realData>
        <realData T="13">0.2,422.0,7.282331591080992E-10</realData>
        <realData T="13">0.2,423.0,7.286436724466097E-10</realData>
        <realData T="13">0.2,424.0,7.290420411729741E-10</realData>
        <realData T="13">0.2,425.0,7.294404098993394E-10</realData>
        <realData T="13">0.2,426.0,7.298387786257041E-10</realData>
        <realData T="13">0.2,427.0,7.302371473520696E-10</realData>
        <realData T="13">0.2,428.0,7.306355160784321E-10</realData>
        <realData T="13">0.2,429.0,7.310220907978136E-10</realData>
        <realData T="13">0.2,430.0,7.314086655171955E-10</realData>
        <realData T="13">0.2,431.0,7.317952402365751E-10</realData>
        <realData T="13">0.2,432.0,7.321818149559559E-10</realData>
        <realData T="13">0.2,433.0,7.325683896753362E-10</realData>
        <realData T="13">0.2,434.0,7.329496340923783E-10</realData>
        <realData T="13">0.2,435.0,7.333291017419731E-10</realData>
        <realData T="13">0.2,436.0,7.337067926241244E-10</realData>
        <realData T="13">0.2,437.0,7.340827067388276E-10</realData>
        <realData T="13">0.2,438.0,7.344568440860841E-10</realData>
        <realData T="13">0.2,439.0,7.348285602432572E-10</realData>
        <realData T="13">0.2,440.0,7.351982848254349E-10</realData>
        <realData T="13">0.2,441.0,7.355660178326221E-10</realData>
        <realData T="13">0.2,442.0,7.359317592648174E-10</realData>
        <realData T="13">0.2,443.0,7.362955091220186E-10</realData>
        <realData T="13">0.2,444.0,7.366568839165078E-10</realData>
        <realData T="13">0.2,445.0,7.37016139306763E-10</realData>
        <realData T="13">0.2,446.0,7.373732752927847E-10</realData>
        <realData T="13">0.2,447.0,7.377282918745749E-10</realData>
        <realData T="13">0.2,448.0,7.380811890521336E-10</realData>
        <realData T="13">0.2,449.0,7.384319526844989E-10</realData>
        <realData T="13">0.2,450.0,7.38780592198979E-10</realData>
        <realData T="13">0.2,451.0,7.391271075955739E-10</realData>
        <realData T="13">0.2,452.0,7.394714988742828E-10</realData>
        <realData T="13">0.2,453.0,7.398137660351064E-10</realData>
        <realData T="13">0.2,454.0,7.401540471589197E-10</realData>
        <realData T="13">0.2,455.0,7.40492250191805E-10</realData>
        <realData T="13">0.2,456.0,7.408283751337628E-10</realData>
        <realData T="13">0.2,457.0,7.41162421984794E-10</realData>
        <realData T="13">0.2,458.0,7.41494390744898E-10</realData>
        <realData T="13">0.2,459.0,7.418244590293053E-10</realData>
        <realData T="13">0.2,460.0,7.421525084278595E-10</realData>
        <realData T="13">0.2,461.0,7.424785389405656E-10</realData>
        <realData T="13">0.2,462.0,7.428025505674196E-10</realData>
        <realData T="13">0.2,463.0,7.431245433084233E-10</realData>
        <realData T="13">0.2,464.0,7.434446960280864E-10</realData>
        <realData T="13">0.2,465.0,7.43762889483402E-10</realData>
        <realData T="13">0.2,466.0,7.440791236743707E-10</realData>
        <realData T="13">0.2,467.0,7.443933986009915E-10</realData>
        <realData T="13">0.2,468.0,7.447057142632643E-10</realData>
        <realData T="13">0.2,469.0,7.450162456527912E-10</realData>
        <realData T="13">0.2,470.0,7.453248761085055E-10</realData>
        <realData T="13">0.2,471.0,7.456316056304054E-10</realData>
        <realData T="13">0.2,472.0,7.459364342184908E-10</realData>
        <realData T="13">0.2,473.0,7.462393618727634E-10</realData>
        <realData T="13">0.2,474.0,7.465405599064975E-10</realData>
        <realData T="13">0.2,475.0,7.468399141108433E-10</realData>
        <realData T="13">0.2,476.0,7.471374244857993E-10</realData>
        <realData T="13">0.2,477.0,7.474330910313682E-10</realData>
        <realData T="13">0.2,478.0,7.477269137475466E-10</realData>
        <realData T="13">0.2,479.0,7.480190566757619E-10</realData>
        <realData T="13">0.2,480.0,7.483094104550646E-10</realData>
        <realData T="13">0.2,481.0,7.485979750854524E-10</realData>
        <realData T="13">0.2,482.0,7.48884750566927E-10</realData>
        <realData T="13">0.2,483.0,7.491697368994878E-10</realData>
        <realData T="13">0.2,484.0,7.494530929221633E-10</realData>
        <realData T="13">0.2,485.0,7.497347127422689E-10</realData>
        <realData T="13">0.2,486.0,7.500145963598041E-10</realData>
        <realData T="13">0.2,487.0,7.50292743774769E-10</realData>
        <realData T="13">0.2,488.0,7.505691549871615E-10</realData>
        <realData T="13">0.2,489.0,7.508439802799423E-10</realData>
        <realData T="13">0.2,490.0,7.511171194644718E-10</realData>
        <realData T="13">0.2,491.0,7.513885725407496E-10</realData>
        <realData T="13">0.2,492.0,7.516583395087762E-10</realData>
        <realData T="13">0.2,493.0,7.519264203685515E-10</realData>
        <realData T="13">0.2,494.0,7.521929674180283E-10</realData>
        <realData T="13">0.2,495.0,7.524578791252356E-10</realData>
        <realData T="13">0.2,496.0,7.527211554901776E-10</realData>
        <realData T="13">0.2,497.0,7.52982796512852E-10</realData>
        <realData T="13">0.2,498.0,7.532428021932589E-10</realData>
        <realData T="13">0.2,499.0,7.535013184948003E-10</realData>
        <realData T="13">0.2,500.0,7.537582481085405E-10</realData>
        <realData T="13">0.2,501.0,7.540135910344832E-10</realData>
        <realData T="13">0.2,502.0,7.542673472726241E-10</realData>
        <realData T="13">0.2,503.0,7.545195168229651E-10</realData>
        <realData T="13">0.2,504.0,7.547702422851537E-10</realData>
        <realData T="13">0.2,505.0,7.550194285927591E-10</realData>
        <realData T="13">0.2,506.0,7.552670757457778E-10</realData>
        <realData T="13">0.2,507.0,7.555131837442154E-10</realData>
        <realData T="13">0.2,508.0,7.557577525880678E-10</realData>
        <realData T="13">0.2,509.0,7.56000916836934E-10</realData>
        <realData T="13">0.2,510.0,7.562425867844152E-10</realData>
        <realData T="13">0.2,511.0,7.564827624305107E-10</realData>
        <realData T="13">0.2,512.0,7.567214437752223E-10</realData>
        <realData T="13">0.2,513.0,7.569586308185492E-10</realData>
        <realData T="13">0.2,514.0,7.571944570158484E-10</realData>
        <realData T="13">0.2,515.0,7.574288333968803E-10</realData>
        <realData T="13">0.2,516.0,7.576617599616494E-10</realData>
        <realData T="13">0.2,517.0,7.578932367101525E-10</realData>
        <realData T="13">0.2,518.0,7.581232636423896E-10</realData>
        <realData T="13">0.2,519.0,7.58351971452523E-10</realData>
        <realData T="13">0.2,520.0,7.585792730111134E-10</realData>
        <realData T="13">0.2,521.0,7.588051683181555E-10</realData>
        <realData T="13">0.2,522.0,7.590296573736537E-10</realData>
        <realData T="13">0.2,523.0,7.592527401776079E-10</realData>
        <realData T="13">0.2,524.0,7.594745436927792E-10</realData>
        <realData T="13">0.2,525.0,7.596949832773254E-10</realData>
        <realData T="13">0.2,526.0,7.59914058931246E-10</realData>
        <realData T="13">0.2,527.0,7.601317706545423E-10</realData>
        <realData T="13">0.2,528.0,7.60348118447215E-10</realData>
        <realData T="13">0.2,529.0,7.605632258904608E-10</realData>
        <realData T="13">0.2,530.0,7.607770105968149E-10</realData>
        <realData T="13">0.2,531.0,7.609894725662765E-10</realData>
        <realData T="13">0.2,532.0,7.612006117988449E-10</realData>
        <realData T="13">0.2,533.0,7.614104282945229E-10</realData>
        <realData T="13">0.2,534.0,7.616190392273374E-10</realData>
        <realData T="13">0.2,535.0,7.618263664812703E-10</realData>
        <realData T="13">0.2,536.0,7.620324100563231E-10</realData>
        <realData T="13">0.2,537.0,7.622371699524924E-10</realData>
        <realData T="13">0.2,538.0,7.624406461697801E-10</realData>
        <realData T="13">0.2,539.0,7.626429543410467E-10</realData>
        <realData T="13">0.2,540.0,7.628440173777168E-10</realData>
        <realData T="13">0.2,541.0,7.63043835279793E-10</realData>
        <realData T="13">0.2,542.0,7.632424080472736E-10</realData>
        <realData T="13">0.2,543.0,7.634397356801594E-10</realData>
        <realData T="13">0.2,544.0,7.636359309686422E-10</realData>
        <realData T="13">0.2,545.0,7.638309187192603E-10</realData>
        <realData T="13">0.2,546.0,7.640246989320131E-10</realData>
        <realData T="13">0.2,547.0,7.642172716069024E-10</realData>
        <realData T="13">0.2,548.0,7.644086367439274E-10</realData>
        <realData T="13">0.2,549.0,7.645989023729816E-10</realData>
        <realData T="13">0.2,550.0,7.647879964741359E-10</realData>
        <realData T="13">0.2,551.0,7.64975919047392E-10</realData>
        <realData T="13">0.2,552.0,7.65162670092748E-10</realData>
        <realData T="13">0.2,553.0,7.653482496102026E-10</realData>
        <realData T="13">0.2,554.0,7.655327623828029E-10</realData>
        <realData T="13">0.2,555.0,7.657161385551845E-10</realData>
        <realData T="13">0.2,556.0,7.658983781273487E-10</realData>
        <realData T="13">0.2,557.0,7.660794810992926E-10</realData>
        <realData T="13">0.2,558.0,7.662594474710196E-10</realData>
        <realData T="13">0.2,559.0,7.664383799026214E-10</realData>
        <realData T="13">0.2,560.0,7.666162099540331E-10</realData>
        <realData T="13">0.2,561.0,7.667929376252571E-10</realData>
        <realData T="13">0.2,562.0,7.669685629162928E-10</realData>
        <realData T="13">0.2,563.0,7.671430858271422E-10</realData>
        <realData T="13">0.2,564.0,7.673166062748411E-10</realData>
        <realData T="13">0.2,565.0,7.674890576480302E-10</realData>
        <realData T="13">0.2,566.0,7.676604399467096E-10</realData>
        <realData T="13">0.2,567.0,7.678307531708831E-10</realData>
        <realData T="13">0.2,568.0,7.679999973205449E-10</realData>
        <realData T="13">0.2,569.0,7.681682695462359E-10</realData>
        <realData T="13">0.2,570.0,7.683355050809297E-10</realData>
        <realData T="13">0.2,571.0,7.685017039246271E-10</realData>
        <realData T="13">0.2,572.0,7.686668660773258E-10</realData>
        <realData T="13">0.2,573.0,7.688309915390289E-10</realData>
        <realData T="13">0.2,574.0,7.689941740652146E-10</realData>
        <realData T="13">0.2,575.0,7.691563511522307E-10</realData>
        <realData T="13">0.2,576.0,7.693175228000768E-10</realData>
        <realData T="13">0.2,577.0,7.694776890087512E-10</realData>
        <realData T="13">0.2,578.0,7.696368497782544E-10</realData>
        <realData T="13">0.2,579.0,7.697950960126142E-10</realData>
        <realData T="13">0.2,580.0,7.699523671091475E-10</realData>
        <realData T="13">0.2,581.0,7.701086630678487E-10</realData>
        <realData T="13">0.2,582.0,7.702639838887226E-10</realData>
        <realData T="13">0.2,583.0,7.704183295717703E-10</realData>
        <realData T="13">0.2,584.0,7.705717877678189E-10</realData>
        <realData T="13">0.2,585.0,7.707243000429836E-10</realData>
        <realData T="13">0.2,586.0,7.708758663972631E-10</realData>
        <realData T="13">0.2,587.0,7.710264868306589E-10</realData>
        <realData T="13">0.2,588.0,7.711761613431694E-10</realData>
        <realData T="13">0.2,589.0,7.713249752263283E-10</realData>
        <realData T="13">0.2,590.0,7.714728716191126E-10</realData>
        <realData T="13">0.2,591.0,7.716198505215228E-10</realData>
        <realData T="13">0.2,592.0,7.717659119335611E-10</realData>
        <realData T="13">0.2,593.0,7.719110558552241E-10</realData>
        <realData T="13">0.2,594.0,7.720553652100368E-10</realData>
        <realData T="13">0.2,595.0,7.721987847156463E-10</realData>
        <realData T="13">0.2,596.0,7.723413143720585E-10</realData>
        <realData T="13">0.2,597.0,7.724829541792691E-10</realData>
        <realData T="13">0.2,598.0,7.726237041372818E-10</realData>
        <realData T="13">0.2,599.0,7.727636446677733E-10</realData>
        <realData T="13">0.2,600.0,7.729027221562892E-10</realData>
        <realData T="13">0.2,601.0,7.730409366028355E-10</realData>
        <realData T="13">0.2,602.0,7.731782880074037E-10</realData>
        <realData T="13">0.2,603.0,7.733147763700039E-10</realData>
        <realData T="13">0.2,604.0,7.734504798060476E-10</realData>
        <realData T="13">0.2,605.0,7.735853462385929E-10</realData>
        <realData T="13">0.2,606.0,7.737193756676362E-10</realData>
        <realData T="13">0.2,607.0,7.738525680931823E-10</realData>
        <realData T="13">0.2,608.0,7.739849235152268E-10</realData>
        <realData T="13">0.2,609.0,7.741165176289961E-10</realData>
        <realData T="13">0.2,610.0,7.742472999710077E-10</realData>
        <realData T="13">0.2,611.0,7.743772705412596E-10</realData>
        <realData T="13">0.2,612.0,7.745064293397532E-10</realData>
        <realData T="13">0.2,613.0,7.74634776366488E-10</realData>
        <realData T="13">0.2,614.0,7.747623849881533E-10</realData>
        <realData T="13">0.2,615.0,7.748892062936249E-10</realData>
        <realData T="13">0.2,616.0,7.750152402828999E-10</realData>
        <realData T="13">0.2,617.0,7.751404869559815E-10</realData>
        <realData T="13">0.2,618.0,7.752649463128656E-10</realData>
        <realData T="13">0.2,619.0,7.75388689525926E-10</realData>
        <realData T="13">0.2,620.0,7.755116691469147E-10</realData>
        <realData T="13">0.2,621.0,7.75633885175833E-10</realData>
        <realData T="13">0.2,622.0,7.757553376126793E-10</realData>
        <realData T="13">0.2,623.0,7.758760264574523E-10</realData>
        <realData T="13">0.2,624.0,7.759960207522318E-10</realData>
        <realData T="13">0.2,625.0,7.761152744689667E-10</realData>
        <realData T="13">0.2,626.0,7.762337876076555E-10</realData>
        <realData T="13">0.2,627.0,7.763515601682976E-10</realData>
        <realData T="13">0.2,628.0,7.764685921508952E-10</realData>
        <realData T="13">0.2,629.0,7.765849505197896E-10</realData>
        <realData T="13">0.2,630.0,7.767005906320798E-10</realData>
        <realData T="13">0.2,631.0,7.768155124877759E-10</realData>
        <realData T="13">0.2,632.0,7.76929716086871E-10</realData>
        <realData T="13">0.2,633.0,7.770432014293688E-10</realData>
        <realData T="13">0.2,634.0,7.771560335291912E-10</realData>
        <realData T="13">0.2,635.0,7.772681690437211E-10</realData>
        <realData T="13">0.2,636.0,7.773796079729609E-10</realData>
        <realData T="13">0.2,637.0,7.7749035031691E-10</realData>
        <realData T="13">0.2,638.0,7.776003960755669E-10</realData>
        <realData T="13">0.2,639.0,7.777098082999637E-10</realData>
        <realData T="13">0.2,640.0,7.778185449560787E-10</realData>
        <realData T="13">0.2,641.0,7.77926606043911E-10</realData>
        <realData T="13">0.2,642.0,7.780339915634647E-10</realData>
        <realData T="13">0.2,643.0,7.781407015147366E-10</realData>
        <realData T="13">0.2,644.0,7.782467970469064E-10</realData>
        <realData T="13">0.2,645.0,7.783522373938544E-10</realData>
        <realData T="13">0.2,646.0,7.784570225555805E-10</realData>
        <realData T="13">0.2,647.0,7.785611525320881E-10</realData>
        <realData T="13">0.2,648.0,7.786646273233725E-10</realData>
        <realData T="13">0.2,649.0,7.787675062774951E-10</realData>
        <realData T="13">0.2,650.0,7.788697498290852E-10</realData>
        <realData T="13">0.2,651.0,7.789713579781389E-10</realData>
        <realData T="13">0.2,652.0,7.790723307246604E-10</realData>
        <realData T="13">0.2,653.0,7.791726680686439E-10</realData>
        <realData T="13">0.2,654.0,7.792724275465665E-10</realData>
        <realData T="13">0.2,655.0,7.793715708007772E-10</realData>
        <realData T="13">0.2,656.0,7.794700978312775E-10</realData>
        <realData T="13">0.2,657.0,7.795680086380672E-10</realData>
        <realData T="13">0.2,658.0,7.79665303221145E-10</realData>
        <realData T="13">0.2,659.0,7.797620374181224E-10</realData>
        <realData T="13">0.2,660.0,7.798581740039272E-10</realData>
        <realData T="13">0.2,661.0,7.799537129785553E-10</realData>
        <realData T="13">0.2,662.0,7.80048654342009E-10</realData>
        <realData T="13">0.2,663.0,7.801429980942877E-10</realData>
        <realData T="13">0.2,664.0,7.802367983907047E-10</realData>
        <realData T="13">0.2,665.0,7.80330019127718E-10</realData>
        <realData T="13">0.2,666.0,7.804226603053262E-10</realData>
        <realData T="13">0.2,667.0,7.805147219235284E-10</realData>
        <realData T="13">0.2,668.0,7.806062039823286E-10</realData>
        <realData T="13">0.2,669.0,7.806971590028579E-10</realData>
        <realData T="13">0.2,670.0,7.807875519710289E-10</realData>
        <realData T="13">0.2,671.0,7.808773828868369E-10</realData>
        <realData T="13">0.2,672.0,7.809666517502875E-10</realData>
        <realData T="13">0.2,673.0,7.810553585613786E-10</realData>
        <realData T="13">0.2,674.0,7.811435542801002E-10</realData>
        <realData T="13">0.2,675.0,7.812312049331262E-10</realData>
        <realData T="13">0.2,676.0,7.813183105204565E-10</realData>
        <realData T="13">0.2,677.0,7.814048710420914E-10</realData>
        <realData T="13">0.2,678.0,7.814908864980313E-10</realData>
        <realData T="13">0.2,679.0,7.81576406320867E-10</realData>
        <realData T="13">0.2,680.0,7.816613975555381E-10</realData>
        <realData T="13">0.2,681.0,7.817458602020424E-10</realData>
        <realData T="13">0.2,682.0,7.818297942603837E-10</realData>
        <realData T="13">0.2,683.0,7.819131997305577E-10</realData>
        <realData T="13">0.2,684.0,7.819961245563859E-10</realData>
        <realData T="13">0.2,685.0,7.820785367753223E-10</realData>
        <realData T="13">0.2,686.0,7.821604363873652E-10</realData>
        <realData T="13">0.2,687.0,7.822418233925176E-10</realData>
        <realData T="13">0.2,688.0,7.823226977907766E-10</realData>
        <realData T="13">0.2,689.0,7.824031060996342E-10</realData>
        <realData T="13">0.2,690.0,7.824830173074319E-10</realData>
        <realData T="13">0.2,691.0,7.825624314141675E-10</realData>
        <realData T="13">0.2,692.0,7.826413484198426E-10</realData>
        <realData T="13">0.2,693.0,7.827197683244545E-10</realData>
        <realData T="13">0.2,694.0,7.827977362452522E-10</realData>
        <realData T="13">0.2,695.0,7.828752221040671E-10</realData>
        <realData T="13">0.2,696.0,7.829522259009035E-10</realData>
        <realData T="13">0.2,697.0,7.830287476357608E-10</realData>
        <realData T="13">0.2,698.0,7.831047873086369E-10</realData>
        <realData T="13">0.2,699.0,7.83180388676213E-10</realData>
        <realData T="13">0.2,700.0,7.832555225673695E-10</realData>
        <realData T="13">0.2,701.0,7.83330188982106E-10</realData>
        <realData T="13">0.2,702.0,7.834043879204246E-10</realData>
        <realData T="13">0.2,703.0,7.834781193823206E-10</realData>
        <realData T="13">0.2,704.0,7.835514258089668E-10</realData>
        <realData T="13">0.2,705.0,7.836242789062479E-10</realData>
        <realData T="13">0.2,706.0,7.836966786741682E-10</realData>
        <realData T="13">0.2,707.0,7.837686251127244E-10</realData>
        <realData T="13">0.2,708.0,7.838401182219165E-10</realData>
        <realData T="13">0.2,709.0,7.839111991638482E-10</realData>
        <realData T="13">0.2,710.0,7.839818404971167E-10</realData>
        <realData T="13">0.2,711.0,7.84052042221723E-10</realData>
        <realData T="13">0.2,712.0,7.841218043376652E-10</realData>
        <realData T="13">0.2,713.0,7.841911268449449E-10</realData>
        <realData T="13">0.2,714.0,7.842600496647397E-10</realData>
        <realData T="13">0.2,715.0,7.843285461829302E-10</realData>
        <realData T="13">0.2,716.0,7.843966163995184E-10</realData>
        <realData T="13">0.2,717.0,7.844642603145023E-10</realData>
        <realData T="13">0.2,718.0,7.845314779278841E-10</realData>
        <realData T="13">0.2,719.0,7.845983079588186E-10</realData>
        <realData T="13">0.2,720.0,7.846647245945372E-10</realData>
        <realData T="13">0.2,721.0,7.847307278350386E-10</realData>
        <realData T="13">0.2,722.0,7.847963176803214E-10</realData>
        <realData T="13">0.2,723.0,7.848614941303862E-10</realData>
        <realData T="13">0.2,724.0,7.849262947387181E-10</realData>
        <realData T="13">0.2,725.0,7.849906944696602E-10</realData>
        <realData T="13">0.2,726.0,7.850546933232095E-10</realData>
        <realData T="13">0.2,727.0,7.851182912993721E-10</realData>
        <realData T="13">0.2,728.0,7.851814883981455E-10</realData>
        <realData T="13">0.2,729.0,7.85244321041858E-10</realData>
        <realData T="13">0.2,730.0,7.85306764948958E-10</realData>
        <realData T="13">0.2,731.0,7.853688201194439E-10</realData>
        <realData T="13">0.2,732.0,7.854304865533189E-10</realData>
        <realData T="13">0.2,733.0,7.854917642505791E-10</realData>
        <realData T="13">0.2,734.0,7.855526885363076E-10</realData>
        <realData T="13">0.2,735.0,7.856132358604488E-10</realData>
        <realData T="13">0.2,736.0,7.856734062230047E-10</realData>
        <realData T="13">0.2,737.0,7.85733199623973E-10</realData>
        <realData T="13">0.2,738.0,7.857926160633547E-10</realData>
        <realData T="13">0.2,739.0,7.85851689801806E-10</realData>
        <realData T="13">0.2,740.0,7.859103979988873E-10</realData>
        <realData T="13">0.2,741.0,7.859687406546011E-10</realData>
        <realData T="13">0.2,742.0,7.86026717768946E-10</realData>
        <realData T="13">0.2,743.0,7.860843293419242E-10</realData>
        <realData T="13">0.2,744.0,7.861416086014505E-10</realData>
        <realData T="13">0.2,745.0,7.861985333955809E-10</realData>
        <realData T="13">0.2,746.0,7.862551037243161E-10</realData>
        <realData T="13">0.2,747.0,7.863113195876558E-10</realData>
        <realData T="13">0.2,748.0,7.863671809855982E-10</realData>
        <realData T="13">0.2,749.0,7.86422720144141E-10</realData>
        <realData T="13">0.2,750.0,7.864779155792884E-10</realData>
        <realData T="13">0.2,751.0,7.86532767291036E-10</realData>
        <realData T="13">0.2,752.0,7.865872752793896E-10</realData>
        <realData T="13">0.2,753.0,7.866414395443442E-10</realData>
        <realData T="13">0.2,754.0,7.866952913399193E-10</realData>
        <realData T="13">0.2,755.0,7.867488098301031E-10</realData>
        <realData T="13">0.2,756.0,7.868019950148965E-10</realData>
        <realData T="13">0.2,757.0,7.868548468942981E-10</realData>
        <realData T="13">0.2,758.0,7.869073654683092E-10</realData>
        <realData T="13">0.2,759.0,7.869595810480078E-10</realData>
        <realData T="13">0.2,760.0,7.870114734260119E-10</realData>
        <realData T="13">0.2,761.0,7.870630426023177E-10</realData>
        <realData T="13">0.2,762.0,7.871142885769267E-10</realData>
        <realData T="13">0.2,763.0,7.871652113498359E-10</realData>
        <realData T="13">0.2,764.0,7.872158403173803E-10</realData>
        <realData T="13">0.2,765.0,7.872661558820058E-10</realData>
        <realData T="13">0.2,766.0,7.87316158043708E-10</realData>
        <realData T="13">0.2,767.0,7.873658468024917E-10</realData>
        <realData T="13">0.2,768.0,7.874152221583554E-10</realData>
        <realData T="13">0.2,769.0,7.874643126202435E-10</realData>
        <realData T="13">0.2,770.0,7.875130991821955E-10</realData>
        <realData T="13">0.2,771.0,7.875615818442105E-10</realData>
        <realData T="13">0.2,772.0,7.876097606062835E-10</realData>
        <realData T="13">0.2,773.0,7.876576354684219E-10</realData>
        <realData T="13">0.2,774.0,7.877052340787434E-10</realData>
        <realData T="13">0.2,775.0,7.877525380051678E-10</realData>
        <realData T="13">0.2,776.0,7.877995472476954E-10</realData>
        <realData T="13">0.2,777.0,7.878462618063266E-10</realData>
        <realData T="13">0.2,778.0,7.878926816810596E-10</realData>
        <realData T="13">0.2,779.0,7.879388336849717E-10</realData>
        <realData T="13">0.2,780.0,7.879846999426805E-10</realData>
        <realData T="13">0.2,781.0,7.880302804541838E-10</realData>
        <realData T="13">0.2,782.0,7.880755752194818E-10</realData>
        <realData T="13">0.2,783.0,7.881205842385753E-10</realData>
        <realData T="13">0.2,784.0,7.881653335145122E-10</realData>
        <realData T="13">0.2,785.0,7.882098057119265E-10</realData>
        <realData T="13">0.2,786.0,7.88254000830819E-10</realData>
        <realData T="13">0.2,787.0,7.882979188711898E-10</realData>
        <realData T="13">0.2,788.0,7.883415598330384E-10</realData>
        <realData T="13">0.2,789.0,7.883849489336657E-10</realData>
        <realData T="13">0.2,790.0,7.884280693615392E-10</realData>
        <realData T="13">0.2,791.0,7.884709211166577E-10</realData>
        <realData T="13">0.2,792.0,7.885135041990197E-10</realData>
        <realData T="13">0.2,793.0,7.885558186086274E-10</realData>
        <realData T="13">0.2,794.0,7.885978888006004E-10</realData>
        <realData T="13">0.2,795.0,7.886396984715236E-10</realData>
        <realData T="13">0.2,796.0,7.886812476213996E-10</realData>
        <realData T="13">0.2,797.0,7.887225362502259E-10</realData>
        <realData T="13">0.2,798.0,7.887635643580019E-10</realData>
        <realData T="13">0.2,799.0,7.888043556605358E-10</realData>
        <realData T="13">0.2,800.0,7.888448943472891E-10</realData>
        <realData T="13">0.2,801.0,7.888851804182633E-10</realData>
        <realData T="13">0.2,802.0,7.889252138734547E-10</realData>
        <realData T="13">0.2,803.0,7.889649947128657E-10</realData>
        <realData T="13">0.2,804.0,7.890045459351793E-10</realData>
        <realData T="13">0.2,805.0,7.890438522079386E-10</realData>
        <realData T="13">0.2,806.0,7.890829135311439E-10</realData>
        <realData T="13">0.2,807.0,7.891217299047979E-10</realData>
        <realData T="13">0.2,808.0,7.891603013288956E-10</realData>
        <realData T="13">0.2,809.0,7.891986501065378E-10</realData>
        <realData T="13">0.2,810.0,7.892367613689907E-10</realData>
        <realData T="13">0.2,811.0,7.892746351162545E-10</realData>
        <realData T="13">0.2,812.0,7.893122713483297E-10</realData>
        <realData T="13">0.2,813.0,7.893496700652163E-10</realData>
        <realData T="13">0.2,814.0,7.893868528953213E-10</realData>
        <realData T="13">0.2,815.0,7.894238054197037E-10</realData>
        <realData T="13">0.2,816.0,7.894605276383663E-10</realData>
        <realData T="13">0.2,817.0,7.894970195513064E-10</realData>
        <realData T="13">0.2,818.0,7.895332811585291E-10</realData>
        <realData T="13">0.2,819.0,7.895693334340226E-10</realData>
        <realData T="13">0.2,820.0,7.896051623951271E-10</realData>
        <realData T="13">0.2,821.0,7.896407680418415E-10</realData>
        <realData T="13">0.2,822.0,7.896761503741648E-10</realData>
        <realData T="13">0.2,823.0,7.897113093921019E-10</realData>
        <realData T="13">0.2,824.0,7.89746265434902E-10</realData>
        <realData T="13">0.2,825.0,7.897810049430644E-10</realData>
        <realData T="13">0.2,826.0,7.898155279165904E-10</realData>
        <realData T="13">0.2,827.0,7.898498343554795E-10</realData>
        <realData T="13">0.2,828.0,7.898839242597308E-10</realData>
        <realData T="13">0.2,829.0,7.899178173529567E-10</realData>
        <realData T="13">0.2,830.0,7.899515004860792E-10</realData>
        <realData T="13">0.2,831.0,7.899849736591053E-10</realData>
        <realData T="13">0.2,832.0,7.900182368720308E-10</realData>
        <realData T="13">0.2,833.0,7.900512901248546E-10</realData>
        <realData T="13">0.2,834.0,7.900841525440697E-10</realData>
        <realData T="13">0.2,835.0,7.901168113786837E-10</realData>
        <realData T="13">0.2,836.0,7.901492666286949E-10</realData>
        <realData T="13">0.2,837.0,7.901815182941023E-10</realData>
        <realData T="13">0.2,838.0,7.902135663749079E-10</realData>
        <realData T="13">0.2,839.0,7.902454294184571E-10</realData>
        <realData T="13">0.2,840.0,7.902770950598528E-10</realData>
        <realData T="13">0.2,841.0,7.903085632990934E-10</realData>
        <realData T="13">0.2,842.0,7.903398341361822E-10</realData>
        <realData T="13">0.2,843.0,7.903709075711158E-10</realData>
        <realData T="13">0.2,844.0,7.904018015895368E-10</realData>
        <realData T="13">0.2,845.0,7.904325042010156E-10</realData>
        <realData T="13">0.2,846.0,7.904630154055562E-10</realData>
        <realData T="13">0.2,847.0,7.904933352031538E-10</realData>
        <realData T="13">0.2,848.0,7.905234635938122E-10</realData>
        <realData T="13">0.2,849.0,7.905534180183834E-10</realData>
        <realData T="13">0.2,850.0,7.905831868496325E-10</realData>
        <realData T="13">0.2,851.0,7.906127700875572E-10</realData>
        <realData T="13">0.2,852.0,7.906421677321581E-10</realData>
        <realData T="13">0.2,853.0,7.906713797834387E-10</realData>
        <realData T="13">0.2,854.0,7.907004231538777E-10</realData>
        <realData T="13">0.2,855.0,7.90729286568487E-10</realData>
        <realData T="13">0.2,856.0,7.907579700272672E-10</realData>
        <realData T="13">0.2,857.0,7.90786473530218E-10</realData>
        <realData T="13">0.2,858.0,7.908147970773388E-10</realData>
        <realData T="13">0.2,859.0,7.90842957068666E-10</realData>
        <realData T="13">0.2,860.0,7.908709425708448E-10</realData>
        <realData T="13">0.2,861.0,7.908987535838702E-10</realData>
        <realData T="13">0.2,862.0,7.90926390107746E-10</realData>
        <realData T="13">0.2,863.0,7.909538521424709E-10</realData>
        <realData T="13">0.2,864.0,7.909811555910852E-10</realData>
        <realData T="13">0.2,865.0,7.910082898515618E-10</realData>
        <realData T="13">0.2,866.0,7.910352549239004E-10</realData>
        <realData T="13">0.2,867.0,7.910620508081034E-10</realData>
        <realData T="13">0.2,868.0,7.910886775041681E-10</realData>
        <realData T="13">0.2,869.0,7.911151504331312E-10</realData>
        <realData T="13">0.2,870.0,7.911414593142991E-10</realData>
        <realData T="13">0.2,871.0,7.911676041476764E-10</realData>
        <realData T="13">0.2,872.0,7.911935849332594E-10</realData>
        <realData T="13">0.2,873.0,7.912194016710504E-10</realData>
        <realData T="13">0.2,874.0,7.912450693146183E-10</realData>
        <realData T="13">0.2,875.0,7.912705778949179E-10</realData>
        <realData T="13">0.2,876.0,7.912959274119465E-10</realData>
        <realData T="13">0.2,877.0,7.913211178657073E-10</realData>
        <realData T="13">0.2,878.0,7.913461492561978E-10</realData>
        <realData T="13">0.2,879.0,7.913710360836303E-10</realData>
        <realData T="13">0.2,880.0,7.913957686812007E-10</realData>
        <realData T="13">0.2,881.0,7.914203470489041E-10</realData>
        <realData T="13">0.2,882.0,7.914447711867439E-10</realData>
        <realData T="13">0.2,883.0,7.914690410947164E-10</realData>
        <realData T="13">0.2,884.0,7.914931708333638E-10</realData>
        <realData T="13">0.2,885.0,7.91517151028994E-10</realData>
        <realData T="13">0.2,886.0,7.915409816816059E-10</realData>
        <realData T="13">0.2,887.0,7.915646627911973E-10</realData>
        <realData T="13">0.2,888.0,7.915881943577723E-10</realData>
        <realData T="13">0.2,889.0,7.916115900154712E-10</realData>
        <realData T="13">0.2,890.0,7.916348406748663E-10</realData>
        <realData T="13">0.2,891.0,7.916579463359574E-10</realData>
        <realData T="13">0.2,892.0,7.916809069987434E-10</realData>
        <realData T="13">0.2,893.0,7.917037226632274E-10</realData>
        <realData T="13">0.2,894.0,7.917264065500313E-10</realData>
        <realData T="13">0.2,895.0,7.91748949845403E-10</realData>
        <realData T="13">0.2,896.0,7.917713525493457E-10</realData>
        <realData T="13">0.2,897.0,7.917936146618621E-10</realData>
        <realData T="13">0.2,898.0,7.91815736182948E-10</realData>
        <realData T="13">0.2,899.0,7.91837729932201E-10</realData>
        <realData T="13">0.2,900.0,7.918595873632231E-10</realData>
        <realData T="13">0.2,901.0,7.918813084760167E-10</realData>
        <realData T="13">0.2,902.0,7.919028932705796E-10</realData>
        <realData T="13">0.2,903.0,7.919243417469115E-10</realData>
        <realData T="13">0.2,904.0,7.91945666335703E-10</realData>
        <realData T="13">0.2,905.0,7.919668587498265E-10</realData>
        <realData T="13">0.2,906.0,7.919879189892801E-10</realData>
        <realData T="13">0.2,907.0,7.920088470540691E-10</realData>
        <realData T="13">0.2,908.0,7.920296429441887E-10</realData>
        <realData T="13">0.2,909.0,7.920503187131777E-10</realData>
        <realData T="13">0.2,910.0,7.920708663253396E-10</realData>
        <realData T="13">0.2,911.0,7.920912857806817E-10</realData>
        <realData T="13">0.2,912.0,7.921115770792003E-10</realData>
        <realData T="13">0.2,913.0,7.921317402208955E-10</realData>
        <realData T="13">0.2,914.0,7.921517868935476E-10</realData>
        <realData T="13">0.2,915.0,7.921717093053037E-10</realData>
        <realData T="13">0.2,916.0,7.92191507456165E-10</realData>
        <realData T="13">0.2,917.0,7.922111813461301E-10</realData>
        <realData T="13">0.2,918.0,7.922307309751983E-10</realData>
        <realData T="13">0.2,919.0,7.922501676764585E-10</realData>
        <realData T="13">0.2,920.0,7.922694838945173E-10</realData>
        <realData T="13">0.2,921.0,7.92288679629377E-10</realData>
        <realData T="13">0.2,922.0,7.923077548810376E-10</realData>
        <realData T="13">0.2,923.0,7.923267096494952E-10</realData>
        <realData T="13">0.2,924.0,7.923455549238754E-10</realData>
        <realData T="13">0.2,925.0,7.923642833780963E-10</realData>
        <realData T="13">0.2,926.0,7.923828950121555E-10</realData>
        <realData T="13">0.2,927.0,7.924013898260564E-10</realData>
        <realData T="13">0.2,928.0,7.92419767819798E-10</realData>
        <realData T="13">0.2,929.0,7.924380396489393E-10</realData>
        <realData T="13">0.2,930.0,7.924561982097749E-10</realData>
        <realData T="13">0.2,931.0,7.92474243502303E-10</realData>
        <realData T="13">0.2,932.0,7.924921755265274E-10</realData>
        <realData T="13">0.2,933.0,7.925099942824431E-10</realData>
        <realData T="13">0.2,934.0,7.925277101021443E-10</realData>
        <realData T="13">0.2,935.0,7.925453160975736E-10</realData>
        <realData T="13">0.2,936.0,7.925628122687219E-10</realData>
        <realData T="13">0.2,937.0,7.925801986155984E-10</realData>
        <realData T="13">0.2,938.0,7.925974751381983E-10</realData>
        <realData T="13">0.2,939.0,7.926146518549372E-10</realData>
        <realData T="13">0.2,940.0,7.9263172208687E-10</realData>
        <realData T="13">0.2,941.0,7.926486858339987E-10</realData>
        <realData T="13">0.2,942.0,7.926655430963231E-10</realData>
        <realData T="13">0.2,943.0,7.926822938738422E-10</realData>
        <realData T="13">0.2,944.0,7.926989478807845E-10</realData>
        <realData T="13">0.2,945.0,7.927154986410026E-10</realData>
        <realData T="13">0.2,946.0,7.927319461544874E-10</realData>
        <realData T="13">0.2,947.0,7.927482904212469E-10</realData>
        <realData T="13">0.2,948.0,7.927645314412753E-10</realData>
        <realData T="13">0.2,949.0,7.9278067863383E-10</realData>
        <realData T="13">0.2,950.0,7.927967257194073E-10</realData>
        <realData T="13">0.2,951.0,7.928126726980059E-10</realData>
        <realData T="13">0.2,952.0,7.928285195696281E-10</realData>
        <realData T="13">0.2,953.0,7.928442663342712E-10</realData>
        <realData T="13">0.2,954.0,7.928599221251458E-10</realData>
        <realData T="13">0.2,955.0,7.928754808534472E-10</realData>
        <realData T="13">0.2,956.0,7.928909425191721E-10</realData>
        <realData T="13">0.2,957.0,7.929063071223239E-10</realData>
        <realData T="13">0.2,958.0,7.929215746629006E-10</realData>
        <realData T="13">0.2,959.0,7.929367539967299E-10</realData>
        <realData T="13">0.2,960.0,7.929518392199268E-10</realData>
        <realData T="13">0.2,961.0,7.929668303324925E-10</realData>
        <realData T="13">0.2,962.0,7.929817273344256E-10</realData>
        <realData T="13">0.2,963.0,7.929965302257273E-10</realData>
        <realData T="13">0.2,964.0,7.930112475932444E-10</realData>
        <realData T="13">0.2,965.0,7.930258737124133E-10</realData>
        <realData T="13">0.2,966.0,7.930404085832314E-10</realData>
        <realData T="13">0.2,967.0,7.930548522057011E-10</realData>
        <realData T="13">0.2,968.0,7.930692045798209E-10</realData>
        <realData T="13">0.2,969.0,7.930834740316087E-10</realData>
        <realData T="13">0.2,970.0,7.930976550103865E-10</realData>
        <realData T="13">0.2,971.0,7.93111747516156E-10</realData>
        <realData T="13">0.2,972.0,7.931257515489141E-10</realData>
        <realData T="13">0.2,973.0,7.931396671086624E-10</realData>
        <realData T="13">0.2,974.0,7.931535022684913E-10</realData>
        <realData T="13">0.2,975.0,7.931672516463373E-10</realData>
        <realData T="13">0.2,976.0,7.931809152422071E-10</realData>
        <realData T="13">0.2,977.0,7.931944930560946E-10</realData>
        <realData T="13">0.2,978.0,7.932079850880038E-10</realData>
        <realData T="13">0.2,979.0,7.932213991657597E-10</realData>
        <realData T="13">0.2,980.0,7.932347300708108E-10</realData>
        <realData T="13">0.2,981.0,7.932479778031598E-10</realData>
        <realData T="13">0.2,982.0,7.932611423628035E-10</realData>
        <realData T="13">0.2,983.0,7.932742237497432E-10</realData>
        <realData T="13">0.2,984.0,7.93287229553978E-10</realData>
        <realData T="13">0.2,985.0,7.933001547155073E-10</realData>
        <realData T="13">0.2,986.0,7.933129992343338E-10</realData>
        <realData T="13">0.2,987.0,7.933257631104554E-10</realData>
        <realData T="13">0.2,988.0,7.93338446343871E-10</realData>
        <realData T="13">0.2,989.0,7.933510562939641E-10</realData>
        <realData T="13">0.2,990.0,7.933635880544776E-10</realData>
        <realData T="13">0.2,991.0,7.933760416254141E-10</realData>
        <realData T="13">0.2,992.0,7.933884170067702E-10</realData>
        <realData T="13">0.2,993.0,7.934007141985514E-10</realData>
        <realData T="13">0.2,994.0,7.934129403365036E-10</realData>
        <realData T="13">0.2,995.0,7.93425090663464E-10</realData>
        <realData T="13">0.2,996.0,7.934371651794284E-10</realData>
        <realData T="13">0.2,997.0,7.934491638844E-10</realData>
        <realData T="13">0.2,998.0,7.934610867783757E-10</realData>
        <realData T="13">0.2,999.0,7.934729407802636E-10</realData>
        <realData T="13">0.2,1000.0,7.934847212774589E-10</realData>
        <realData T="13">0.5,0.0,4.5946151625712035E-69</realData>
        <realData T="13">0.5,1.0,1.7749443179898293E-12</realData>
        <realData T="13">0.5,2.0,4.960584481389593E-12</realData>
        <realData T="13">0.5,3.0,8.773980998498016E-12</realData>
        <realData T="13">0.5,4.0,1.3215133869315116E-11</realData>
        <realData T="13">0.5,5.0,1.7723898599448474E-11</realData>
        <realData T="13">0.5,6.0,2.22326633295818E-11</realData>
        <realData T="13">0.5,7.0,2.6741428059715186E-11</realData>
        <realData T="13">0.5,8.0,3.12501927898485E-11</realData>
        <realData T="13">0.5,9.0,3.5622584208441444E-11</realData>
        <realData T="13">0.5,10.0,3.999497562703442E-11</realData>
        <realData T="13">0.5,11.0,4.436736704562748E-11</realData>
        <realData T="13">0.5,12.0,4.873975846422043E-11</realData>
        <realData T="13">0.5,13.0,5.311214988281337E-11</realData>
        <realData T="13">0.5,14.0,5.734890786370688E-11</realData>
        <realData T="13">0.5,15.0,6.158566584460038E-11</realData>
        <realData T="13">0.5,16.0,6.582242382549395E-11</realData>
        <realData T="13">0.5,17.0,7.00591818063872E-11</realData>
        <realData T="13">0.5,18.0,7.429593978728073E-11</realData>
        <realData T="13">0.5,19.0,7.840463798690268E-11</realData>
        <realData T="13">0.5,20.0,8.251333618652473E-11</realData>
        <realData T="13">0.5,21.0,8.66220343861468E-11</realData>
        <realData T="13">0.5,22.0,9.073073258576866E-11</realData>
        <realData T="13">0.5,23.0,9.483943078539075E-11</realData>
        <realData T="13">0.5,24.0,9.882528389129828E-11</realData>
        <realData T="13">0.5,25.0,1.0281113699720595E-10</realData>
        <realData T="13">0.5,26.0,1.0679699010311364E-10</realData>
        <realData T="13">0.5,27.0,1.107828432090212E-10</realData>
        <realData T="13">0.5,28.0,1.147686963149288E-10</realData>
        <realData T="13">0.5,29.0,1.1864111244603095E-10</realData>
        <realData T="13">0.5,30.0,1.2251352857713313E-10</realData>
        <realData T="13">0.5,31.0,1.2638594470823553E-10</realData>
        <realData T="13">0.5,32.0,1.3025836083933782E-10</realData>
        <realData T="13">0.5,33.0,1.341307769704399E-10</realData>
        <realData T="13">0.5,34.0,1.3789733118466722E-10</realData>
        <realData T="13">0.5,35.0,1.4166388539889438E-10</realData>
        <realData T="13">0.5,36.0,1.454304396131216E-10</realData>
        <realData T="13">0.5,37.0,1.49196993827349E-10</realData>
        <realData T="13">0.5,38.0,1.5296354804157615E-10</realData>
        <realData T="13">0.5,39.0,1.5662763749599384E-10</realData>
        <realData T="13">0.5,40.0,1.6029172695041204E-10</realData>
        <realData T="13">0.5,41.0,1.6395581640482985E-10</realData>
        <realData T="13">0.5,42.0,1.6761990585924772E-10</realData>
        <realData T="13">0.5,43.0,1.7128399531366543E-10</realData>
        <realData T="13">0.5,44.0,1.748493724542993E-10</realData>
        <realData T="13">0.5,45.0,1.7841474959493255E-10</realData>
        <realData T="13">0.5,46.0,1.8198012673556626E-10</realData>
        <realData T="13">0.5,47.0,1.8554550387619974E-10</realData>
        <realData T="13">0.5,48.0,1.8911088101683304E-10</realData>
        <realData T="13">0.5,49.0,1.925813741850079E-10</realData>
        <realData T="13">0.5,50.0,1.9605186735318243E-10</realData>
        <realData T="13">0.5,51.0,1.9952236052135673E-10</realData>
        <realData T="13">0.5,52.0,2.029928536895316E-10</realData>
        <realData T="13">0.5,53.0,2.0646334685770594E-10</realData>
        <realData T="13">0.5,54.0,2.0984085228697444E-10</realData>
        <realData T="13">0.5,55.0,2.1321835771624294E-10</realData>
        <realData T="13">0.5,56.0,2.1659586314551105E-10</realData>
        <realData T="13">0.5,57.0,2.1997336857477937E-10</realData>
        <realData T="13">0.5,58.0,2.2335087400404774E-10</realData>
        <realData T="13">0.5,59.0,2.2663592157784133E-10</realData>
        <realData T="13">0.5,60.0,2.2992096915163537E-10</realData>
        <realData T="13">0.5,61.0,2.3320601672542937E-10</realData>
        <realData T="13">0.5,62.0,2.3649106429922315E-10</realData>
        <realData T="13">0.5,63.0,2.397761118730167E-10</realData>
        <realData T="13">0.5,64.0,2.429703303449505E-10</realData>
        <realData T="13">0.5,65.0,2.4616454881688523E-10</realData>
        <realData T="13">0.5,66.0,2.4935876728881913E-10</realData>
        <realData T="13">0.5,67.0,2.525529857607532E-10</realData>
        <realData T="13">0.5,68.0,2.557472042326873E-10</realData>
        <realData T="13">0.5,69.0,2.5885321696691637E-10</realData>
        <realData T="13">0.5,70.0,2.619592297011437E-10</realData>
        <realData T="13">0.5,71.0,2.650652424353722E-10</realData>
        <realData T="13">0.5,72.0,2.681712551696011E-10</realData>
        <realData T="13">0.5,73.0,2.7127726790382905E-10</realData>
        <realData T="13">0.5,74.0,2.7429751748263947E-10</realData>
        <realData T="13">0.5,75.0,2.773177670614504E-10</realData>
        <realData T="13">0.5,76.0,2.803380166402608E-10</realData>
        <realData T="13">0.5,77.0,2.8335826621907125E-10</realData>
        <realData T="13">0.5,78.0,2.8637851579788193E-10</realData>
        <realData T="13">0.5,79.0,2.8931481314780245E-10</realData>
        <realData T="13">0.5,80.0,2.9225111049772267E-10</realData>
        <realData T="13">0.5,81.0,2.9518740784764263E-10</realData>
        <realData T="13">0.5,82.0,2.981237051975631E-10</realData>
        <realData T="13">0.5,83.0,3.0106000254748307E-10</realData>
        <realData T="13">0.5,84.0,3.0391479885747313E-10</realData>
        <realData T="13">0.5,85.0,3.067695951674642E-10</realData>
        <realData T="13">0.5,86.0,3.0962439147745405E-10</realData>
        <realData T="13">0.5,87.0,3.1247918778744453E-10</realData>
        <realData T="13">0.5,88.0,3.1533398409743517E-10</realData>
        <realData T="13">0.5,89.0,3.181102148012785E-10</realData>
        <realData T="13">0.5,90.0,3.20886445505122E-10</realData>
        <realData T="13">0.5,91.0,3.236626762089646E-10</realData>
        <realData T="13">0.5,92.0,3.2643890691280765E-10</realData>
        <realData T="13">0.5,93.0,3.2921513761665085E-10</realData>
        <realData T="13">0.5,94.0,3.319147105112449E-10</realData>
        <realData T="13">0.5,95.0,3.346142834058396E-10</realData>
        <realData T="13">0.5,96.0,3.3731385630043417E-10</realData>
        <realData T="13">0.5,97.0,3.4001342919502906E-10</realData>
        <realData T="13">0.5,98.0,3.4271300208962415E-10</realData>
        <realData T="13">0.5,99.0,3.4533713208111746E-10</realData>
        <realData T="13">0.5,100.0,3.4796126207261077E-10</realData>
        <realData T="13">0.5,101.0,3.505853920641039E-10</realData>
        <realData T="13">0.5,102.0,3.532095220555977E-10</realData>
        <realData T="13">0.5,103.0,3.558336520470912E-10</realData>
        <realData T="13">0.5,104.0,3.583839657147755E-10</realData>
        <realData T="13">0.5,105.0,3.6093427938246025E-10</realData>
        <realData T="13">0.5,106.0,3.6348459305014517E-10</realData>
        <realData T="13">0.5,107.0,3.660349067178306E-10</realData>
        <realData T="13">0.5,108.0,3.685852203855144E-10</realData>
        <realData T="13">0.5,109.0,3.710642273242445E-10</realData>
        <realData T="13">0.5,110.0,3.735432342629747E-10</realData>
        <realData T="13">0.5,111.0,3.760222412017063E-10</realData>
        <realData T="13">0.5,112.0,3.7850124814043607E-10</realData>
        <realData T="13">0.5,113.0,3.809802550791666E-10</realData>
        <realData T="13">0.5,114.0,3.8338988868235824E-10</realData>
        <realData T="13">0.5,115.0,3.85799522285551E-10</realData>
        <realData T="13">0.5,116.0,3.882091558887426E-10</realData>
        <realData T="13">0.5,117.0,3.906187894919351E-10</realData>
        <realData T="13">0.5,118.0,3.9302842309512785E-10</realData>
        <realData T="13">0.5,119.0,3.9537013994660544E-10</realData>
        <realData T="13">0.5,120.0,3.9771185679808407E-10</realData>
        <realData T="13">0.5,121.0,4.0005357364956306E-10</realData>
        <realData T="13">0.5,122.0,4.023952905010415E-10</realData>
        <realData T="13">0.5,123.0,4.0473700735251866E-10</realData>
        <realData T="13">0.5,124.0,4.0701290267182886E-10</realData>
        <realData T="13">0.5,125.0,4.09288797991139E-10</realData>
        <realData T="13">0.5,126.0,4.1156469331044803E-10</realData>
        <realData T="13">0.5,127.0,4.1384058862975824E-10</realData>
        <realData T="13">0.5,128.0,4.161164839490676E-10</realData>
        <realData T="13">0.5,129.0,4.1832858591674654E-10</realData>
        <realData T="13">0.5,130.0,4.2054068788442525E-10</realData>
        <realData T="13">0.5,131.0,4.2275278985210464E-10</realData>
        <realData T="13">0.5,132.0,4.2496489181978284E-10</realData>
        <realData T="13">0.5,133.0,4.2717699378746233E-10</realData>
        <realData T="13">0.5,134.0,4.2932674094869123E-10</realData>
        <realData T="13">0.5,135.0,4.3147648810992127E-10</realData>
        <realData T="13">0.5,136.0,4.3362623527114987E-10</realData>
        <realData T="13">0.5,137.0,4.357759824323799E-10</realData>
        <realData T="13">0.5,138.0,4.3792572959360954E-10</realData>
        <realData T="13">0.5,139.0,4.4001405742651766E-10</realData>
        <realData T="13">0.5,140.0,4.4210238525942486E-10</realData>
        <realData T="13">0.5,141.0,4.441907130923331E-10</realData>
        <realData T="13">0.5,142.0,4.462790409252404E-10</realData>
        <realData T="13">0.5,143.0,4.4836736875814847E-10</realData>
        <realData T="13">0.5,144.0,4.503958653339574E-10</realData>
        <realData T="13">0.5,145.0,4.524243619097662E-10</realData>
        <realData T="13">0.5,146.0,4.544528584855751E-10</realData>
        <realData T="13">0.5,147.0,4.564813550613844E-10</realData>
        <realData T="13">0.5,148.0,4.585098516371923E-10</realData>
        <realData T="13">0.5,149.0,4.6048075608905653E-10</realData>
        <realData T="13">0.5,150.0,4.624516605409187E-10</realData>
        <realData T="13">0.5,151.0,4.644225649927827E-10</realData>
        <realData T="13">0.5,152.0,4.663934694446452E-10</realData>
        <realData T="13">0.5,153.0,4.683643738965093E-10</realData>
        <realData T="13">0.5,154.0,4.702794103537161E-10</realData>
        <realData T="13">0.5,155.0,4.721944468109212E-10</realData>
        <realData T="13">0.5,156.0,4.741094832681277E-10</realData>
        <realData T="13">0.5,157.0,4.760245197253347E-10</realData>
        <realData T="13">0.5,158.0,4.779395561825404E-10</realData>
        <realData T="13">0.5,159.0,4.798001374692251E-10</realData>
        <realData T="13">0.5,160.0,4.816607187559115E-10</realData>
        <realData T="13">0.5,161.0,4.835213000425965E-10</realData>
        <realData T="13">0.5,162.0,4.853818813292818E-10</realData>
        <realData T="13">0.5,163.0,4.87242462615966E-10</realData>
        <realData T="13">0.5,164.0,4.890500442127981E-10</realData>
        <realData T="13">0.5,165.0,4.908576258096303E-10</realData>
        <realData T="13">0.5,166.0,4.926652074064633E-10</realData>
        <realData T="13">0.5,167.0,4.944727890032948E-10</realData>
        <realData T="13">0.5,168.0,4.962803706001267E-10</realData>
        <realData T="13">0.5,169.0,4.980363326382534E-10</realData>
        <realData T="13">0.5,170.0,4.997922946763806E-10</realData>
        <realData T="13">0.5,171.0,5.015482567145067E-10</realData>
        <realData T="13">0.5,172.0,5.03304218752632E-10</realData>
        <realData T="13">0.5,173.0,5.050601807907585E-10</realData>
        <realData T="13">0.5,174.0,5.067657877615121E-10</realData>
        <realData T="13">0.5,175.0,5.084713947322673E-10</realData>
        <realData T="13">0.5,176.0,5.101770017030209E-10</realData>
        <realData T="13">0.5,177.0,5.118826086737739E-10</realData>
        <realData T="13">0.5,178.0,5.135882156445283E-10</realData>
        <realData T="13">0.5,179.0,5.15244637593254E-10</realData>
        <realData T="13">0.5,180.0,5.169010595419802E-10</realData>
        <realData T="13">0.5,181.0,5.185574814907067E-10</realData>
        <realData T="13">0.5,182.0,5.202139034394322E-10</realData>
        <realData T="13">0.5,183.0,5.21870325388159E-10</realData>
        <realData T="13">0.5,184.0,5.234790989552862E-10</realData>
        <realData T="13">0.5,185.0,5.25087872522413E-10</realData>
        <realData T="13">0.5,186.0,5.266966460895391E-10</realData>
        <realData T="13">0.5,187.0,5.283054196566662E-10</realData>
        <realData T="13">0.5,188.0,5.299141932237921E-10</realData>
        <realData T="13">0.5,189.0,5.314768715528544E-10</realData>
        <realData T="13">0.5,190.0,5.330395498819172E-10</realData>
        <realData T="13">0.5,191.0,5.346022282109795E-10</realData>
        <realData T="13">0.5,192.0,5.36164906540041E-10</realData>
        <realData T="13">0.5,193.0,5.377275848691033E-10</realData>
        <realData T="13">0.5,194.0,5.392454246818682E-10</realData>
        <realData T="13">0.5,195.0,5.407632644946338E-10</realData>
        <realData T="13">0.5,196.0,5.422811043073989E-10</realData>
        <realData T="13">0.5,197.0,5.437989441201626E-10</realData>
        <realData T="13">0.5,198.0,5.453167839329272E-10</realData>
        <realData T="13">0.5,199.0,5.46790822755155E-10</realData>
        <realData T="13">0.5,200.0,5.482648615773811E-10</realData>
        <realData T="13">0.5,201.0,5.497389003996072E-10</realData>
        <realData T="13">0.5,202.0,5.512129392218332E-10</realData>
        <realData T="13">0.5,203.0,5.526869780440586E-10</realData>
        <realData T="13">0.5,204.0,5.541183743331193E-10</realData>
        <realData T="13">0.5,205.0,5.555497706221781E-10</realData>
        <realData T="13">0.5,206.0,5.569811669112374E-10</realData>
        <realData T="13">0.5,207.0,5.584125632002981E-10</realData>
        <realData T="13">0.5,208.0,5.59843959489357E-10</realData>
        <realData T="13">0.5,209.0,5.612339334677276E-10</realData>
        <realData T="13">0.5,210.0,5.626239074460965E-10</realData>
        <realData T="13">0.5,211.0,5.64013881424467E-10</realData>
        <realData T="13">0.5,212.0,5.654038554028374E-10</realData>
        <realData T="13">0.5,213.0,5.66793829381208E-10</realData>
        <realData T="13">0.5,214.0,5.681435165132934E-10</realData>
        <realData T="13">0.5,215.0,5.694932036453767E-10</realData>
        <realData T="13">0.5,216.0,5.708428907774614E-10</realData>
        <realData T="13">0.5,217.0,5.721925779095453E-10</realData>
        <realData T="13">0.5,218.0,5.735422650416292E-10</realData>
        <realData T="13">0.5,219.0,5.748528202360879E-10</realData>
        <realData T="13">0.5,220.0,5.761633754305468E-10</realData>
        <realData T="13">0.5,221.0,5.774739306250048E-10</realData>
        <realData T="13">0.5,222.0,5.787844858194634E-10</realData>
        <realData T="13">0.5,223.0,5.800950410139217E-10</realData>
        <realData T="13">0.5,224.0,5.813676330855536E-10</realData>
        <realData T="13">0.5,225.0,5.826402251571838E-10</realData>
        <realData T="13">0.5,226.0,5.839128172288167E-10</realData>
        <realData T="13">0.5,227.0,5.851854093004485E-10</realData>
        <realData T="13">0.5,228.0,5.864580013720794E-10</realData>
        <realData T="13">0.5,229.0,5.876937792767529E-10</realData>
        <realData T="13">0.5,230.0,5.889295571814241E-10</realData>
        <realData T="13">0.5,231.0,5.901653350860969E-10</realData>
        <realData T="13">0.5,232.0,5.914011129907702E-10</realData>
        <realData T="13">0.5,233.0,5.926368908954421E-10</realData>
        <realData T="13">0.5,234.0,5.938367583479407E-10</realData>
        <realData T="13">0.5,235.0,5.950366258004374E-10</realData>
        <realData T="13">0.5,236.0,5.96236493252935E-10</realData>
        <realData T="13">0.5,237.0,5.974363607054329E-10</realData>
        <realData T="13">0.5,238.0,5.986362281579306E-10</realData>
        <realData T="13">0.5,239.0,5.998010533265149E-10</realData>
        <realData T="13">0.5,240.0,6.009658784951006E-10</realData>
        <realData T="13">0.5,241.0,6.021307036636859E-10</realData>
        <realData T="13">0.5,242.0,6.032955288322724E-10</realData>
        <realData T="13">0.5,243.0,6.044603540008567E-10</realData>
        <realData T="13">0.5,244.0,6.055912372352912E-10</realData>
        <realData T="13">0.5,245.0,6.067221204697257E-10</realData>
        <realData T="13">0.5,246.0,6.078530037041574E-10</realData>
        <realData T="13">0.5,247.0,6.089838869385915E-10</realData>
        <realData T="13">0.5,248.0,6.101147701730252E-10</realData>
        <realData T="13">0.5,249.0,6.112127117096248E-10</realData>
        <realData T="13">0.5,250.0,6.123106532462244E-10</realData>
        <realData T="13">0.5,251.0,6.134085947828252E-10</realData>
        <realData T="13">0.5,252.0,6.145065363194233E-10</realData>
        <realData T="13">0.5,253.0,6.156044778560227E-10</realData>
        <realData T="13">0.5,254.0,6.166703867939884E-10</realData>
        <realData T="13">0.5,255.0,6.177362957319536E-10</realData>
        <realData T="13">0.5,256.0,6.188022046699191E-10</realData>
        <realData T="13">0.5,257.0,6.198681136078846E-10</realData>
        <realData T="13">0.5,258.0,6.209340225458496E-10</realData>
        <realData T="13">0.5,259.0,6.219687772804755E-10</realData>
        <realData T="13">0.5,260.0,6.230035320151016E-10</realData>
        <realData T="13">0.5,261.0,6.240382867497276E-10</realData>
        <realData T="13">0.5,262.0,6.25073041484354E-10</realData>
        <realData T="13">0.5,263.0,6.261077962189792E-10</realData>
        <realData T="13">0.5,264.0,6.271123712164967E-10</realData>
        <realData T="13">0.5,265.0,6.281169462140133E-10</realData>
        <realData T="13">0.5,266.0,6.291215212115318E-10</realData>
        <realData T="13">0.5,267.0,6.301260962090476E-10</realData>
        <realData T="13">0.5,268.0,6.311306712065651E-10</realData>
        <realData T="13">0.5,269.0,6.3210584095905E-10</realData>
        <realData T="13">0.5,270.0,6.330810107115345E-10</realData>
        <realData T="13">0.5,271.0,6.340561804640212E-10</realData>
        <realData T="13">0.5,272.0,6.350313502165069E-10</realData>
        <realData T="13">0.5,273.0,6.36006519968992E-10</realData>
        <realData T="13">0.5,274.0,6.369530670424729E-10</realData>
        <realData T="13">0.5,275.0,6.378996141159525E-10</realData>
        <realData T="13">0.5,276.0,6.388461611894326E-10</realData>
        <realData T="13">0.5,277.0,6.397927082629127E-10</realData>
        <realData T="13">0.5,278.0,6.40739255336394E-10</realData>
        <realData T="13">0.5,279.0,6.416580522768419E-10</realData>
        <realData T="13">0.5,280.0,6.425768492172918E-10</realData>
        <realData T="13">0.5,281.0,6.434956461577402E-10</realData>
        <realData T="13">0.5,282.0,6.444144430981897E-10</realData>
        <realData T="13">0.5,283.0,6.453332400386401E-10</realData>
        <realData T="13">0.5,284.0,6.462251371530203E-10</realData>
        <realData T="13">0.5,285.0,6.471170342674019E-10</realData>
        <realData T="13">0.5,286.0,6.480089313817821E-10</realData>
        <realData T="13">0.5,287.0,6.489008284961636E-10</realData>
        <realData T="13">0.5,288.0,6.49792725610546E-10</realData>
        <realData T="13">0.5,289.0,6.506584536143909E-10</realData>
        <realData T="13">0.5,290.0,6.515241816182372E-10</realData>
        <realData T="13">0.5,291.0,6.523899096220839E-10</realData>
        <realData T="13">0.5,292.0,6.532556376259295E-10</realData>
        <realData T="13">0.5,293.0,6.541213656297748E-10</realData>
        <realData T="13">0.5,294.0,6.549616396751735E-10</realData>
        <realData T="13">0.5,295.0,6.558019137205724E-10</realData>
        <realData T="13">0.5,296.0,6.566421877659705E-10</realData>
        <realData T="13">0.5,297.0,6.574824618113693E-10</realData>
        <realData T="13">0.5,298.0,6.583227358567669E-10</realData>
        <realData T="13">0.5,299.0,6.591382768293282E-10</realData>
        <realData T="13">0.5,300.0,6.599538178018896E-10</realData>
        <realData T="13">0.5,301.0,6.607693587744497E-10</realData>
        <realData T="13">0.5,302.0,6.615848997470121E-10</realData>
        <realData T="13">0.5,303.0,6.624004407195731E-10</realData>
        <realData T="13">0.5,304.0,6.631919964644483E-10</realData>
        <realData T="13">0.5,305.0,6.639835522093225E-10</realData>
        <realData T="13">0.5,306.0,6.647751079541981E-10</realData>
        <realData T="13">0.5,307.0,6.655666636990726E-10</realData>
        <realData T="13">0.5,308.0,6.663582194439476E-10</realData>
        <realData T="13">0.5,309.0,6.671264861975913E-10</realData>
        <realData T="13">0.5,310.0,6.678947529512359E-10</realData>
        <realData T="13">0.5,311.0,6.686630197048811E-10</realData>
        <realData T="13">0.5,312.0,6.694312864585253E-10</realData>
        <realData T="13">0.5,313.0,6.701995532121698E-10</realData>
        <realData T="13">0.5,314.0,6.709451829156987E-10</realData>
        <realData T="13">0.5,315.0,6.71690812619229E-10</realData>
        <realData T="13">0.5,316.0,6.72436442322756E-10</realData>
        <realData T="13">0.5,317.0,6.731820720262855E-10</realData>
        <realData T="13">0.5,318.0,6.739277017298137E-10</realData>
        <realData T="13">0.5,319.0,6.746513651933497E-10</realData>
        <realData T="13">0.5,320.0,6.753750286568831E-10</realData>
        <realData T="13">0.5,321.0,6.760986921204193E-10</realData>
        <realData T="13">0.5,322.0,6.768223555839534E-10</realData>
        <realData T="13">0.5,323.0,6.775460190474891E-10</realData>
        <realData T="13">0.5,324.0,6.782483487087378E-10</realData>
        <realData T="13">0.5,325.0,6.789506783699875E-10</realData>
        <realData T="13">0.5,326.0,6.796530080312379E-10</realData>
        <realData T="13">0.5,327.0,6.803553376924854E-10</realData>
        <realData T="13">0.5,328.0,6.810576673537345E-10</realData>
        <realData T="13">0.5,329.0,6.817392698820318E-10</realData>
        <realData T="13">0.5,330.0,6.824208724103271E-10</realData>
        <realData T="13">0.5,331.0,6.831024749386217E-10</realData>
        <realData T="13">0.5,332.0,6.837840774669174E-10</realData>
        <realData T="13">0.5,333.0,6.844656799952124E-10</realData>
        <realData T="13">0.5,334.0,6.851271442538267E-10</realData>
        <realData T="13">0.5,335.0,6.857886085124413E-10</realData>
        <realData T="13">0.5,336.0,6.864500727710539E-10</realData>
        <realData T="13">0.5,337.0,6.87111537029668E-10</realData>
        <realData T="13">0.5,338.0,6.877730012882815E-10</realData>
        <realData T="13">0.5,339.0,6.884149282401236E-10</realData>
        <realData T="13">0.5,340.0,6.890568551919644E-10</realData>
        <realData T="13">0.5,341.0,6.896987821438083E-10</realData>
        <realData T="13">0.5,342.0,6.903407090956511E-10</realData>
        <realData T="13">0.5,343.0,6.909826360474926E-10</realData>
        <realData T="13">0.5,344.0,6.916055824773607E-10</realData>
        <realData T="13">0.5,345.0,6.922285289072277E-10</realData>
        <realData T="13">0.5,346.0,6.928514753370952E-10</realData>
        <realData T="13">0.5,347.0,6.934744217669626E-10</realData>
        <realData T="13">0.5,348.0,6.940973681968299E-10</realData>
        <realData T="13">0.5,349.0,6.947018733545544E-10</realData>
        <realData T="13">0.5,350.0,6.95306378512277E-10</realData>
        <realData T="13">0.5,351.0,6.959108836700014E-10</realData>
        <realData T="13">0.5,352.0,6.965153888277254E-10</realData>
        <realData T="13">0.5,353.0,6.97119893985449E-10</realData>
        <realData T="13">0.5,354.0,6.97706516125273E-10</realData>
        <realData T="13">0.5,355.0,6.982931382650955E-10</realData>
        <realData T="13">0.5,356.0,6.988797604049213E-10</realData>
        <realData T="13">0.5,357.0,6.994663825447446E-10</realData>
        <realData T="13">0.5,358.0,7.000530046845672E-10</realData>
        <realData T="13">0.5,359.0,7.006222751296277E-10</realData>
        <realData T="13">0.5,360.0,7.011915455746896E-10</realData>
        <realData T="13">0.5,361.0,7.017608160197499E-10</realData>
        <realData T="13">0.5,362.0,7.023300864648121E-10</realData>
        <realData T="13">0.5,363.0,7.028993569098719E-10</realData>
        <realData T="13">0.5,364.0,7.034517533749959E-10</realData>
        <realData T="13">0.5,365.0,7.04004149840119E-10</realData>
        <realData T="13">0.5,366.0,7.045565463052436E-10</realData>
        <realData T="13">0.5,367.0,7.051089427703679E-10</realData>
        <realData T="13">0.5,368.0,7.05661339235491E-10</realData>
        <realData T="13">0.5,369.0,7.061973404160465E-10</realData>
        <realData T="13">0.5,370.0,7.067333415966002E-10</realData>
        <realData T="13">0.5,371.0,7.072693427771563E-10</realData>
        <realData T="13">0.5,372.0,7.078053439577111E-10</realData>
        <realData T="13">0.5,373.0,7.083413451382664E-10</realData>
        <realData T="13">0.5,374.0,7.088614529992498E-10</realData>
        <realData T="13">0.5,375.0,7.093815608602342E-10</realData>
        <realData T="13">0.5,376.0,7.099016687212175E-10</realData>
        <realData T="13">0.5,377.0,7.104217765822028E-10</realData>
        <realData T="13">0.5,378.0,7.109418844431856E-10</realData>
        <realData T="13">0.5,379.0,7.114465752326182E-10</realData>
        <realData T="13">0.5,380.0,7.119512660220509E-10</realData>
        <realData T="13">0.5,381.0,7.124559568114842E-10</realData>
        <realData T="13">0.5,382.0,7.129606476009166E-10</realData>
        <realData T="13">0.5,383.0,7.134653383903489E-10</realData>
        <realData T="13">0.5,384.0,7.139550615221276E-10</realData>
        <realData T="13">0.5,385.0,7.144447846539064E-10</realData>
        <realData T="13">0.5,386.0,7.149345077856856E-10</realData>
        <realData T="13">0.5,387.0,7.154242309174645E-10</realData>
        <realData T="13">0.5,388.0,7.159139540492428E-10</realData>
        <realData T="13">0.5,389.0,7.163891297315359E-10</realData>
        <realData T="13">0.5,390.0,7.168643054138276E-10</realData>
        <realData T="13">0.5,391.0,7.173394810961189E-10</realData>
        <realData T="13">0.5,392.0,7.178146567784111E-10</realData>
        <realData T="13">0.5,393.0,7.182898324607017E-10</realData>
        <realData T="13">0.5,394.0,7.187508966948641E-10</realData>
        <realData T="13">0.5,395.0,7.192119609290249E-10</realData>
        <realData T="13">0.5,396.0,7.196730251631874E-10</realData>
        <realData T="13">0.5,397.0,7.201340893973497E-10</realData>
        <realData T="13">0.5,398.0,7.205951536315118E-10</realData>
        <realData T="13">0.5,399.0,7.210425224981321E-10</realData>
        <realData T="13">0.5,400.0,7.214898913647556E-10</realData>
        <realData T="13">0.5,401.0,7.219372602313769E-10</realData>
        <realData T="13">0.5,402.0,7.223846290979989E-10</realData>
        <realData T="13">0.5,403.0,7.22831997964622E-10</realData>
        <realData T="13">0.5,404.0,7.232660601213231E-10</realData>
        <realData T="13">0.5,405.0,7.237001222780227E-10</realData>
        <realData T="13">0.5,406.0,7.241341844347236E-10</realData>
        <realData T="13">0.5,407.0,7.245682465914251E-10</realData>
        <realData T="13">0.5,408.0,7.250023087481257E-10</realData>
        <realData T="13">0.5,409.0,7.254234546131592E-10</realData>
        <realData T="13">0.5,410.0,7.258446004781928E-10</realData>
        <realData T="13">0.5,411.0,7.262657463432269E-10</realData>
        <realData T="13">0.5,412.0,7.266868922082611E-10</realData>
        <realData T="13">0.5,413.0,7.27108038073296E-10</realData>
        <realData T="13">0.5,414.0,7.275166594982932E-10</realData>
        <realData T="13">0.5,415.0,7.279252809232912E-10</realData>
        <realData T="13">0.5,416.0,7.283339023482883E-10</realData>
        <realData T="13">0.5,417.0,7.287425237732886E-10</realData>
        <realData T="13">0.5,418.0,7.291511451982865E-10</realData>
        <realData T="13">0.5,419.0,7.295476152758748E-10</realData>
        <realData T="13">0.5,420.0,7.299440853534647E-10</realData>
        <realData T="13">0.5,421.0,7.30340555431052E-10</realData>
        <realData T="13">0.5,422.0,7.307370255086413E-10</realData>
        <realData T="13">0.5,423.0,7.311334955862308E-10</realData>
        <realData T="13">0.5,424.0,7.315181611934014E-10</realData>
        <realData T="13">0.5,425.0,7.319028268005706E-10</realData>
        <realData T="13">0.5,426.0,7.322874924077411E-10</realData>
        <realData T="13">0.5,427.0,7.3267215801491E-10</realData>
        <realData T="13">0.5,428.0,7.330568236220813E-10</realData>
        <realData T="13">0.5,429.0,7.334300312768787E-10</realData>
        <realData T="13">0.5,430.0,7.338032389316779E-10</realData>
        <realData T="13">0.5,431.0,7.341764465864758E-10</realData>
        <realData T="13">0.5,432.0,7.345496542412749E-10</realData>
        <realData T="13">0.5,433.0,7.349228618960726E-10</realData>
        <realData T="13">0.5,434.0,7.352849567170287E-10</realData>
        <realData T="13">0.5,435.0,7.356470515379842E-10</realData>
        <realData T="13">0.5,436.0,7.360091463589417E-10</realData>
        <realData T="13">0.5,437.0,7.363712411798978E-10</realData>
        <realData T="13">0.5,438.0,7.367333360008531E-10</realData>
        <realData T="13">0.5,439.0,7.370846402792235E-10</realData>
        <realData T="13">0.5,440.0,7.37435944557592E-10</realData>
        <realData T="13">0.5,441.0,7.377872488359601E-10</realData>
        <realData T="13">0.5,442.0,7.381385531143289E-10</realData>
        <realData T="13">0.5,443.0,7.38489857392697E-10</realData>
        <realData T="13">0.5,444.0,7.388306842324901E-10</realData>
        <realData T="13">0.5,445.0,7.39171511072284E-10</realData>
        <realData T="13">0.5,446.0,7.395123379120751E-10</realData>
        <realData T="13">0.5,447.0,7.398531647518687E-10</realData>
        <realData T="13">0.5,448.0,7.40193991591661E-10</realData>
        <realData T="13">0.5,449.0,7.405246605775674E-10</realData>
        <realData T="13">0.5,450.0,7.40855329563471E-10</realData>
        <realData T="13">0.5,451.0,7.411859985493766E-10</realData>
        <realData T="13">0.5,452.0,7.415166675352827E-10</realData>
        <realData T="13">0.5,453.0,7.418473365211873E-10</realData>
        <realData T="13">0.5,454.0,7.421681462247259E-10</realData>
        <realData T="13">0.5,455.0,7.424889559282651E-10</realData>
        <realData T="13">0.5,456.0,7.428097656318034E-10</realData>
        <realData T="13">0.5,457.0,7.431305753353425E-10</realData>
        <realData T="13">0.5,458.0,7.434513850388785E-10</realData>
        <realData T="13">0.5,459.0,7.437626201259086E-10</realData>
        <realData T="13">0.5,460.0,7.440738552129361E-10</realData>
        <realData T="13">0.5,461.0,7.443850902999615E-10</realData>
        <realData T="13">0.5,462.0,7.446963253869893E-10</realData>
        <realData T="13">0.5,463.0,7.450075604740172E-10</realData>
        <realData T="13">0.5,464.0,7.453095068376339E-10</realData>
        <realData T="13">0.5,465.0,7.456114532012551E-10</realData>
        <realData T="13">0.5,466.0,7.459133995648716E-10</realData>
        <realData T="13">0.5,467.0,7.46215345928491E-10</realData>
        <realData T="13">0.5,468.0,7.465172922921094E-10</realData>
        <realData T="13">0.5,469.0,7.468102307530194E-10</realData>
        <realData T="13">0.5,470.0,7.471031692139295E-10</realData>
        <realData T="13">0.5,471.0,7.473961076748398E-10</realData>
        <realData T="13">0.5,472.0,7.476890461357487E-10</realData>
        <realData T="13">0.5,473.0,7.479819845966576E-10</realData>
        <realData T="13">0.5,474.0,7.482661781567017E-10</realData>
        <realData T="13">0.5,475.0,7.485503717167479E-10</realData>
        <realData T="13">0.5,476.0,7.488345652767906E-10</realData>
        <realData T="13">0.5,477.0,7.491187588368357E-10</realData>
        <realData T="13">0.5,478.0,7.494029523968796E-10</realData>
        <realData T="13">0.5,479.0,7.496786541339296E-10</realData>
        <realData T="13">0.5,480.0,7.499543558709786E-10</realData>
        <realData T="13">0.5,481.0,7.502300576080294E-10</realData>
        <realData T="13">0.5,482.0,7.505057593450784E-10</realData>
        <realData T="13">0.5,483.0,7.507814610821287E-10</realData>
        <realData T="13">0.5,484.0,7.51048932334695E-10</realData>
        <realData T="13">0.5,485.0,7.513164035872627E-10</realData>
        <realData T="13">0.5,486.0,7.51583874839831E-10</realData>
        <realData T="13">0.5,487.0,7.518513460923985E-10</realData>
        <realData T="13">0.5,488.0,7.521188173449679E-10</realData>
        <realData T="13">0.5,489.0,7.523782984247107E-10</realData>
        <realData T="13">0.5,490.0,7.52637779504452E-10</realData>
        <realData T="13">0.5,491.0,7.528972605841952E-10</realData>
        <realData T="13">0.5,492.0,7.53156741663937E-10</realData>
        <realData T="13">0.5,493.0,7.534162227436791E-10</realData>
        <realData T="13">0.5,494.0,7.536679499271372E-10</realData>
        <realData T="13">0.5,495.0,7.539196771105926E-10</realData>
        <realData T="13">0.5,496.0,7.541714042940511E-10</realData>
        <realData T="13">0.5,497.0,7.544231314775081E-10</realData>
        <realData T="13">0.5,498.0,7.546748586609637E-10</realData>
        <realData T="13">0.5,499.0,7.549190597503209E-10</realData>
        <realData T="13">0.5,500.0,7.551632608396766E-10</realData>
        <realData T="13">0.5,501.0,7.554074619290327E-10</realData>
        <realData T="13">0.5,502.0,7.556516630183878E-10</realData>
        <realData T="13">0.5,503.0,7.558958641077456E-10</realData>
        <realData T="13">0.5,504.0,7.561327658435421E-10</realData>
        <realData T="13">0.5,505.0,7.563696675793402E-10</realData>
        <realData T="13">0.5,506.0,7.566065693151362E-10</realData>
        <realData T="13">0.5,507.0,7.56843471050935E-10</realData>
        <realData T="13">0.5,508.0,7.570803727867328E-10</realData>
        <realData T="13">0.5,509.0,7.573101891350992E-10</realData>
        <realData T="13">0.5,510.0,7.57540005483467E-10</realData>
        <realData T="13">0.5,511.0,7.577698218318357E-10</realData>
        <realData T="13">0.5,512.0,7.57999638180202E-10</realData>
        <realData T="13">0.5,513.0,7.582294545285699E-10</realData>
        <realData T="13">0.5,514.0,7.58452396509425E-10</realData>
        <realData T="13">0.5,515.0,7.586753384902801E-10</realData>
        <realData T="13">0.5,516.0,7.588982804711348E-10</realData>
        <realData T="13">0.5,517.0,7.591212224519884E-10</realData>
        <realData T="13">0.5,518.0,7.593441644328439E-10</realData>
        <realData T="13">0.5,519.0,7.5956044043854E-10</realData>
        <realData T="13">0.5,520.0,7.597767164442364E-10</realData>
        <realData T="13">0.5,521.0,7.599929924499302E-10</realData>
        <realData T="13">0.5,522.0,7.602092684556261E-10</realData>
        <realData T="13">0.5,523.0,7.60425544461323E-10</realData>
        <realData T="13">0.5,524.0,7.606353506094829E-10</realData>
        <realData T="13">0.5,525.0,7.608451567576432E-10</realData>
        <realData T="13">0.5,526.0,7.610549629058036E-10</realData>
        <realData T="13">0.5,527.0,7.612647690539631E-10</realData>
        <realData T="13">0.5,528.0,7.614745752021229E-10</realData>
        <realData T="13">0.5,529.0,7.616781039606536E-10</realData>
        <realData T="13">0.5,530.0,7.618816327191851E-10</realData>
        <realData T="13">0.5,531.0,7.620851614777148E-10</realData>
        <realData T="13">0.5,532.0,7.622886902362453E-10</realData>
        <realData T="13">0.5,533.0,7.624922189947758E-10</realData>
        <realData T="13">0.5,534.0,7.626896560110659E-10</realData>
        <realData T="13">0.5,535.0,7.628870930273576E-10</realData>
        <realData T="13">0.5,536.0,7.630845300436481E-10</realData>
        <realData T="13">0.5,537.0,7.632819670599384E-10</realData>
        <realData T="13">0.5,538.0,7.634794040762298E-10</realData>
        <realData T="13">0.5,539.0,7.636709314837003E-10</realData>
        <realData T="13">0.5,540.0,7.638624588911688E-10</realData>
        <realData T="13">0.5,541.0,7.640539862986401E-10</realData>
        <realData T="13">0.5,542.0,7.642455137061087E-10</realData>
        <realData T="13">0.5,543.0,7.644370411135783E-10</realData>
        <realData T="13">0.5,544.0,7.646259022608196E-10</realData>
        <realData T="13">0.5,545.0,7.648138746546492E-10</realData>
        <realData T="13">0.5,546.0,7.650009582950695E-10</realData>
        <realData T="13">0.5,547.0,7.651871531820802E-10</realData>
        <realData T="13">0.5,548.0,7.65372459315682E-10</realData>
        <realData T="13">0.5,549.0,7.655565539814988E-10</realData>
        <realData T="13">0.5,550.0,7.657396523224465E-10</realData>
        <realData T="13">0.5,551.0,7.65921754338527E-10</realData>
        <realData T="13">0.5,552.0,7.661028600297383E-10</realData>
        <realData T="13">0.5,553.0,7.662829693960833E-10</realData>
        <realData T="13">0.5,554.0,7.664618853999921E-10</realData>
        <realData T="13">0.5,555.0,7.666397393998439E-10</realData>
        <realData T="13">0.5,556.0,7.668165313956407E-10</realData>
        <realData T="13">0.5,557.0,7.669922613873796E-10</realData>
        <realData T="13">0.5,558.0,7.671669293750607E-10</realData>
        <realData T="13">0.5,559.0,7.67340527129969E-10</realData>
        <realData T="13">0.5,560.0,7.675130601379123E-10</realData>
        <realData T="13">0.5,561.0,7.676845283988955E-10</realData>
        <realData T="13">0.5,562.0,7.678549319129136E-10</realData>
        <realData T="13">0.5,563.0,7.680242706799696E-10</realData>
        <realData T="13">0.5,564.0,7.68192616831085E-10</realData>
        <realData T="13">0.5,565.0,7.683599222789116E-10</realData>
        <realData T="13">0.5,566.0,7.685261870234477E-10</realData>
        <realData T="13">0.5,567.0,7.686914110646971E-10</realData>
        <realData T="13">0.5,568.0,7.68855594402656E-10</realData>
        <realData T="13">0.5,569.0,7.69018830521924E-10</realData>
        <realData T="13">0.5,570.0,7.691810570994358E-10</realData>
        <realData T="13">0.5,571.0,7.693422741351897E-10</realData>
        <realData T="13">0.5,572.0,7.695024816291884E-10</realData>
        <realData T="13">0.5,573.0,7.696616795814298E-10</realData>
        <realData T="13">0.5,574.0,7.698199623355007E-10</realData>
        <realData T="13">0.5,575.0,7.699772669956763E-10</realData>
        <realData T="13">0.5,576.0,7.701335935619587E-10</realData>
        <realData T="13">0.5,577.0,7.702889420343449E-10</realData>
        <realData T="13">0.5,578.0,7.704433124128366E-10</realData>
        <realData T="13">0.5,579.0,7.705967951847414E-10</realData>
        <realData T="13">0.5,580.0,7.707493300251863E-10</realData>
        <realData T="13">0.5,581.0,7.709009169341712E-10</realData>
        <realData T="13">0.5,582.0,7.710515559116968E-10</realData>
        <realData T="13">0.5,583.0,7.712012469577657E-10</realData>
        <realData T="13">0.5,584.0,7.713500761141535E-10</realData>
        <realData T="13">0.5,585.0,7.714979860196748E-10</realData>
        <realData T="13">0.5,586.0,7.716449766743327E-10</realData>
        <realData T="13">0.5,587.0,7.717910480781241E-10</realData>
        <realData T="13">0.5,588.0,7.719362002310508E-10</realData>
        <realData T="13">0.5,589.0,7.720805155496219E-10</realData>
        <realData T="13">0.5,590.0,7.722239390894986E-10</realData>
        <realData T="13">0.5,591.0,7.723664708506795E-10</realData>
        <realData T="13">0.5,592.0,7.725081108331665E-10</realData>
        <realData T="13">0.5,593.0,7.726488590369558E-10</realData>
        <realData T="13">0.5,594.0,7.727887963200706E-10</realData>
        <realData T="13">0.5,595.0,7.729278687771652E-10</realData>
        <realData T="13">0.5,596.0,7.730660764082364E-10</realData>
        <realData T="13">0.5,597.0,7.732034192132857E-10</realData>
        <realData T="13">0.5,598.0,7.733398971923122E-10</realData>
        <realData T="13">0.5,599.0,7.734755880227958E-10</realData>
        <realData T="13">0.5,600.0,7.736104399197492E-10</realData>
        <realData T="13">0.5,601.0,7.737444528831732E-10</realData>
        <realData T="13">0.5,602.0,7.738776269130655E-10</realData>
        <realData T="13">0.5,603.0,7.740099620094308E-10</realData>
        <realData T="13">0.5,604.0,7.741415342041029E-10</realData>
        <realData T="13">0.5,605.0,7.742722928091913E-10</realData>
        <realData T="13">0.5,606.0,7.744022378246963E-10</realData>
        <realData T="13">0.5,607.0,7.745313692506202E-10</realData>
        <realData T="13">0.5,608.0,7.746596870869579E-10</realData>
        <realData T="13">0.5,609.0,7.747872654836473E-10</realData>
        <realData T="13">0.5,610.0,7.749140550073995E-10</realData>
        <realData T="13">0.5,611.0,7.750400556582135E-10</realData>
        <realData T="13">0.5,612.0,7.75165267436089E-10</realData>
        <realData T="13">0.5,613.0,7.752896903410261E-10</realData>
        <realData T="13">0.5,614.0,7.75413396991689E-10</realData>
        <realData T="13">0.5,615.0,7.755363389756339E-10</realData>
        <realData T="13">0.5,616.0,7.756585162928631E-10</realData>
        <realData T="13">0.5,617.0,7.757799289433759E-10</realData>
        <realData T="13">0.5,618.0,7.759005769271732E-10</realData>
        <realData T="13">0.5,619.0,7.760205292436716E-10</realData>
        <realData T="13">0.5,620.0,7.761397398932594E-10</realData>
        <realData T="13">0.5,621.0,7.762582088759349E-10</realData>
        <realData T="13">0.5,622.0,7.763759361917023E-10</realData>
        <realData T="13">0.5,623.0,7.764929218405579E-10</realData>
        <realData T="13">0.5,624.0,7.766092333837955E-10</realData>
        <realData T="13">0.5,625.0,7.767248257805532E-10</realData>
        <realData T="13">0.5,626.0,7.768396990308294E-10</realData>
        <realData T="13">0.5,627.0,7.769538531346275E-10</realData>
        <realData T="13">0.5,628.0,7.770672880919449E-10</realData>
        <realData T="13">0.5,629.0,7.771800679421065E-10</realData>
        <realData T="13">0.5,630.0,7.772921499922296E-10</realData>
        <realData T="13">0.5,631.0,7.774035342423132E-10</realData>
        <realData T="13">0.5,632.0,7.775142206923576E-10</realData>
        <realData T="13">0.5,633.0,7.776242093423658E-10</realData>
        <realData T="13">0.5,634.0,7.777335641186452E-10</realData>
        <realData T="13">0.5,635.0,7.778422424036557E-10</realData>
        <realData T="13">0.5,636.0,7.779502441973998E-10</realData>
        <realData T="13">0.5,637.0,7.780575694998742E-10</realData>
        <realData T="13">0.5,638.0,7.781642183110809E-10</realData>
        <realData T="13">0.5,639.0,7.782702523653448E-10</realData>
        <realData T="13">0.5,640.0,7.783756305064475E-10</realData>
        <realData T="13">0.5,641.0,7.784803527343879E-10</realData>
        <realData T="13">0.5,642.0,7.785844190491693E-10</realData>
        <realData T="13">0.5,643.0,7.786878294507932E-10</realData>
        <realData T="13">0.5,644.0,7.787906438031017E-10</realData>
        <realData T="13">0.5,645.0,7.788928221968689E-10</realData>
        <realData T="13">0.5,646.0,7.789943646320899E-10</realData>
        <realData T="13">0.5,647.0,7.790952711087673E-10</realData>
        <realData T="13">0.5,648.0,7.791955416269013E-10</realData>
        <realData T="13">0.5,649.0,7.79295233984774E-10</realData>
        <realData T="13">0.5,650.0,7.793943096501931E-10</realData>
        <realData T="13">0.5,651.0,7.794927686231648E-10</realData>
        <realData T="13">0.5,652.0,7.795906109036848E-10</realData>
        <realData T="13">0.5,653.0,7.796878364917543E-10</realData>
        <realData T="13">0.5,654.0,7.7978450135652E-10</realData>
        <realData T="13">0.5,655.0,7.798805681852184E-10</realData>
        <realData T="13">0.5,656.0,7.799760369778494E-10</realData>
        <realData T="13">0.5,657.0,7.800709077344116E-10</realData>
        <realData T="13">0.5,658.0,7.801651804549056E-10</realData>
        <realData T="13">0.5,659.0,7.802589093223933E-10</realData>
        <realData T="13">0.5,660.0,7.803520582148338E-10</realData>
        <realData T="13">0.5,661.0,7.804446271322264E-10</realData>
        <realData T="13">0.5,662.0,7.805366160745718E-10</realData>
        <realData T="13">0.5,663.0,7.806280250418665E-10</realData>
        <realData T="13">0.5,664.0,7.807189067457362E-10</realData>
        <realData T="13">0.5,665.0,7.808092260450967E-10</realData>
        <realData T="13">0.5,666.0,7.808989829399504E-10</realData>
        <realData T="13">0.5,667.0,7.809881774302957E-10</realData>
        <realData T="13">0.5,668.0,7.810768095161322E-10</realData>
        <realData T="13">0.5,669.0,7.811649304163656E-10</realData>
        <realData T="13">0.5,670.0,7.812525059850566E-10</realData>
        <realData T="13">0.5,671.0,7.813395362222095E-10</realData>
        <realData T="13">0.5,672.0,7.814260211278213E-10</realData>
        <realData T="13">0.5,673.0,7.81511960701893E-10</realData>
        <realData T="13">0.5,674.0,7.815974045437544E-10</realData>
        <realData T="13">0.5,675.0,7.81682319587191E-10</realData>
        <realData T="13">0.5,676.0,7.817667058321939E-10</realData>
        <realData T="13">0.5,677.0,7.818505632787684E-10</realData>
        <realData T="13">0.5,678.0,7.819338919269144E-10</realData>
        <realData T="13">0.5,679.0,7.820167398871243E-10</realData>
        <realData T="13">0.5,680.0,7.820990750857375E-10</realData>
        <realData T="13">0.5,681.0,7.821808975227529E-10</realData>
        <realData T="13">0.5,682.0,7.822622071981695E-10</realData>
        <realData T="13">0.5,683.0,7.823430041119891E-10</realData>
        <realData T="13">0.5,684.0,7.824233349494328E-10</realData>
        <realData T="13">0.5,685.0,7.825031685870194E-10</realData>
        <realData T="13">0.5,686.0,7.82582505024747E-10</realData>
        <realData T="13">0.5,687.0,7.826613442626205E-10</realData>
        <realData T="13">0.5,688.0,7.827396863006344E-10</realData>
        <realData T="13">0.5,689.0,7.828175763380242E-10</realData>
        <realData T="13">0.5,690.0,7.828949842419657E-10</realData>
        <realData T="13">0.5,691.0,7.82971910012461E-10</realData>
        <realData T="13">0.5,692.0,7.830483536495095E-10</realData>
        <realData T="13">0.5,693.0,7.831243151531109E-10</realData>
        <realData T="13">0.5,694.0,7.831998383643295E-10</realData>
        <realData T="13">0.5,695.0,7.832748940557848E-10</realData>
        <realData T="13">0.5,696.0,7.833494822274828E-10</realData>
        <realData T="13">0.5,697.0,7.834236028794208E-10</realData>
        <realData T="13">0.5,698.0,7.834972560115998E-10</realData>
        <realData T="13">0.5,699.0,7.835704841880944E-10</realData>
        <realData T="13">0.5,700.0,7.836432590328532E-10</realData>
        <realData T="13">0.5,701.0,7.837155805458806E-10</realData>
        <realData T="13">0.5,702.0,7.837874487271714E-10</realData>
        <realData T="13">0.5,703.0,7.838588635767284E-10</realData>
        <realData T="13">0.5,704.0,7.839298663454316E-10</realData>
        <realData T="13">0.5,705.0,7.840004295326942E-10</realData>
        <realData T="13">0.5,706.0,7.840705531385154E-10</realData>
        <realData T="13">0.5,707.0,7.841402371628946E-10</realData>
        <realData T="13">0.5,708.0,7.842094816058345E-10</realData>
        <realData T="13">0.5,709.0,7.842783264595973E-10</realData>
        <realData T="13">0.5,710.0,7.843467450626724E-10</realData>
        <realData T="13">0.5,711.0,7.844147374150648E-10</realData>
        <realData T="13">0.5,712.0,7.844823035167702E-10</realData>
        <realData T="13">0.5,713.0,7.845494433677895E-10</realData>
        <realData T="13">0.5,714.0,7.846161957749601E-10</realData>
        <realData T="13">0.5,715.0,7.846825348670588E-10</realData>
        <realData T="13">0.5,716.0,7.847484606440837E-10</realData>
        <realData T="13">0.5,717.0,7.848139731060346E-10</realData>
        <realData T="13">0.5,718.0,7.848790722529138E-10</realData>
        <realData T="13">0.5,719.0,7.84943795718364E-10</realData>
        <realData T="13">0.5,720.0,7.850081184132915E-10</realData>
        <realData T="13">0.5,721.0,7.850720403376951E-10</realData>
        <realData T="13">0.5,722.0,7.85135561491572E-10</realData>
        <realData T="13">0.5,723.0,7.851986818749277E-10</realData>
        <realData T="13">0.5,724.0,7.852614379610752E-10</realData>
        <realData T="13">0.5,725.0,7.853238054344727E-10</realData>
        <realData T="13">0.5,726.0,7.853857842951179E-10</realData>
        <realData T="13">0.5,727.0,7.854473745430128E-10</realData>
        <realData T="13">0.5,728.0,7.855085761781569E-10</realData>
        <realData T="13">0.5,729.0,7.855694245838819E-10</realData>
        <realData T="13">0.5,730.0,7.856298961713003E-10</realData>
        <realData T="13">0.5,731.0,7.856899909404109E-10</realData>
        <realData T="13">0.5,732.0,7.857497088912157E-10</realData>
        <realData T="13">0.5,733.0,7.858090500237127E-10</realData>
        <realData T="13">0.5,734.0,7.858680486496676E-10</realData>
        <realData T="13">0.5,735.0,7.859266818945694E-10</realData>
        <realData T="13">0.5,736.0,7.859849497584198E-10</realData>
        <realData T="13">0.5,737.0,7.860428522412175E-10</realData>
        <realData T="13">0.5,738.0,7.861003893429627E-10</realData>
        <realData T="13">0.5,739.0,7.861575943268312E-10</realData>
        <realData T="13">0.5,740.0,7.862144450173729E-10</realData>
        <realData T="13">0.5,741.0,7.862709414145872E-10</realData>
        <realData T="13">0.5,742.0,7.863270835184752E-10</realData>
        <realData T="13">0.5,743.0,7.863828713290373E-10</realData>
        <realData T="13">0.5,744.0,7.86438337107792E-10</realData>
        <realData T="13">0.5,745.0,7.864934593470612E-10</realData>
        <realData T="13">0.5,746.0,7.865482380468468E-10</realData>
        <realData T="13">0.5,747.0,7.866026732071432E-10</realData>
        <realData T="13">0.5,748.0,7.866567648279549E-10</realData>
        <realData T="13">0.5,749.0,7.867105441951221E-10</realData>
        <realData T="13">0.5,750.0,7.867639904514161E-10</realData>
        <realData T="13">0.5,751.0,7.868171035968384E-10</realData>
        <realData T="13">0.5,752.0,7.86869883631388E-10</realData>
        <realData T="13">0.5,753.0,7.869223305550652E-10</realData>
        <realData T="13">0.5,754.0,7.86974474703622E-10</realData>
        <realData T="13">0.5,755.0,7.870262958532237E-10</realData>
        <realData T="13">0.5,756.0,7.870777940038699E-10</realData>
        <realData T="13">0.5,757.0,7.871289691555616E-10</realData>
        <realData T="13">0.5,758.0,7.871798213082971E-10</realData>
        <realData T="13">0.5,759.0,7.872303798806076E-10</realData>
        <realData T="13">0.5,760.0,7.872806252601392E-10</realData>
        <realData T="13">0.5,761.0,7.873305574468942E-10</realData>
        <realData T="13">0.5,762.0,7.873801764408671E-10</realData>
        <realData T="13">0.5,763.0,7.874294822420638E-10</realData>
        <realData T="13">0.5,764.0,7.874785033792465E-10</realData>
        <realData T="13">0.5,765.0,7.875272208332379E-10</realData>
        <realData T="13">0.5,766.0,7.875756346040393E-10</realData>
        <realData T="13">0.5,767.0,7.876237446916505E-10</realData>
        <realData T="13">0.5,768.0,7.876715510960706E-10</realData>
        <realData T="13">0.5,769.0,7.877190814815833E-10</realData>
        <realData T="13">0.5,770.0,7.877663174053326E-10</realData>
        <realData T="13">0.5,771.0,7.878132588673195E-10</realData>
        <realData T="13">0.5,772.0,7.878599058675439E-10</realData>
        <realData T="13">0.5,773.0,7.879062584060018E-10</realData>
        <realData T="13">0.5,774.0,7.879523433093005E-10</realData>
        <realData T="13">0.5,775.0,7.879981426930365E-10</realData>
        <realData T="13">0.5,776.0,7.880436565572072E-10</realData>
        <realData T="13">0.5,777.0,7.880888849018155E-10</realData>
        <realData T="13">0.5,778.0,7.881338277268639E-10</realData>
        <realData T="13">0.5,779.0,7.881785110467729E-10</realData>
        <realData T="13">0.5,780.0,7.88222917518595E-10</realData>
        <realData T="13">0.5,781.0,7.882670471423317E-10</realData>
        <realData T="13">0.5,782.0,7.883108999179795E-10</realData>
        <realData T="13">0.5,783.0,7.883544758455396E-10</realData>
        <realData T="13">0.5,784.0,7.883978001513643E-10</realData>
        <realData T="13">0.5,785.0,7.88440856017886E-10</realData>
        <realData T="13">0.5,786.0,7.884836434451053E-10</realData>
        <realData T="13">0.5,787.0,7.885261624330206E-10</realData>
        <realData T="13">0.5,788.0,7.88568412981633E-10</realData>
        <realData T="13">0.5,789.0,7.886104195530075E-10</realData>
        <realData T="13">0.5,790.0,7.886521658390994E-10</realData>
        <realData T="13">0.5,791.0,7.886936518399109E-10</realData>
        <realData T="13">0.5,792.0,7.887348775554415E-10</realData>
        <realData T="13">0.5,793.0,7.887758429856908E-10</realData>
        <realData T="13">0.5,794.0,7.888165718515868E-10</realData>
        <realData T="13">0.5,795.0,7.888570483391784E-10</realData>
        <realData T="13">0.5,796.0,7.888972724484658E-10</realData>
        <realData T="13">0.5,797.0,7.889372441794469E-10</realData>
        <realData T="13">0.5,798.0,7.889769635321242E-10</realData>
        <realData T="13">0.5,799.0,7.890164535085881E-10</realData>
        <realData T="13">0.5,800.0,7.890556987741124E-10</realData>
        <realData T="13">0.5,801.0,7.890946993286937E-10</realData>
        <realData T="13">0.5,802.0,7.891334551723383E-10</realData>
        <realData T="13">0.5,803.0,7.891719663050399E-10</realData>
        <realData T="13">0.5,804.0,7.89210255031716E-10</realData>
        <realData T="13">0.5,805.0,7.892483064824253E-10</realData>
        <realData T="13">0.5,806.0,7.892861206571668E-10</realData>
        <realData T="13">0.5,807.0,7.893236975559377E-10</realData>
        <realData T="13">0.5,808.0,7.893610371787398E-10</realData>
        <realData T="13">0.5,809.0,7.893981611543672E-10</realData>
        <realData T="13">0.5,810.0,7.894350550636236E-10</realData>
        <realData T="13">0.5,811.0,7.894717189065106E-10</realData>
        <realData T="13">0.5,812.0,7.895081526830245E-10</realData>
        <realData T="13">0.5,813.0,7.895443563931679E-10</realData>
        <realData T="13">0.5,814.0,7.895803510100162E-10</realData>
        <realData T="13">0.5,815.0,7.89616122551517E-10</realData>
        <realData T="13">0.5,816.0,7.89651671017674E-10</realData>
        <realData T="13">0.5,817.0,7.896869964084845E-10</realData>
        <realData T="13">0.5,818.0,7.897220987239474E-10</realData>
        <realData T="13">0.5,819.0,7.89756998301209E-10</realData>
        <realData T="13">0.5,820.0,7.897916815821736E-10</realData>
        <realData T="13">0.5,821.0,7.898261485668399E-10</realData>
        <realData T="13">0.5,822.0,7.898603992552072E-10</realData>
        <realData T="13">0.5,823.0,7.898944336472758E-10</realData>
        <realData T="13">0.5,824.0,7.899282714634636E-10</realData>
        <realData T="13">0.5,825.0,7.899618995568248E-10</realData>
        <realData T="13">0.5,826.0,7.899953179273594E-10</realData>
        <realData T="13">0.5,827.0,7.900285265750661E-10</realData>
        <realData T="13">0.5,828.0,7.90061525499949E-10</realData>
        <realData T="13">0.5,829.0,7.900943338243158E-10</realData>
        <realData T="13">0.5,830.0,7.901269387999624E-10</realData>
        <realData T="13">0.5,831.0,7.901593404268866E-10</realData>
        <realData T="13">0.5,832.0,7.901915387050889E-10</realData>
        <realData T="13">0.5,833.0,7.902235336345686E-10</realData>
        <realData T="13">0.5,834.0,7.902553437576062E-10</realData>
        <realData T="13">0.5,835.0,7.902869567126798E-10</realData>
        <realData T="13">0.5,836.0,7.903183724997922E-10</realData>
        <realData T="13">0.5,837.0,7.903495911189415E-10</realData>
        <realData T="13">0.5,838.0,7.903806125701287E-10</realData>
        <realData T="13">0.5,839.0,7.904114548331233E-10</realData>
        <realData T="13">0.5,840.0,7.904421059214131E-10</realData>
        <realData T="13">0.5,841.0,7.904725658349973E-10</realData>
        <realData T="13">0.5,842.0,7.905028345738746E-10</realData>
        <realData T="13">0.5,843.0,7.905329121380488E-10</realData>
        <realData T="13">0.5,844.0,7.905628159617749E-10</realData>
        <realData T="13">0.5,845.0,7.905925344222191E-10</realData>
        <realData T="13">0.5,846.0,7.906220675193782E-10</realData>
        <realData T="13">0.5,847.0,7.906514152532535E-10</realData>
        <realData T="13">0.5,848.0,7.906805776238438E-10</realData>
        <realData T="13">0.5,849.0,7.907095715363938E-10</realData>
        <realData T="13">0.5,850.0,7.907383857207407E-10</realData>
        <realData T="13">0.5,851.0,7.907670201768845E-10</realData>
        <realData T="13">0.5,852.0,7.907954749048258E-10</realData>
        <realData T="13">0.5,853.0,7.908237499045627E-10</realData>
        <realData T="13">0.5,854.0,7.908518615683225E-10</realData>
        <realData T="13">0.5,855.0,7.908797989679517E-10</realData>
        <realData T="13">0.5,856.0,7.909075621034521E-10</realData>
        <realData T="13">0.5,857.0,7.909351509748269E-10</realData>
        <realData T="13">0.5,858.0,7.909625655820703E-10</realData>
        <realData T="13">0.5,859.0,7.909898218199031E-10</realData>
        <realData T="13">0.5,860.0,7.910169090918464E-10</realData>
        <realData T="13">0.5,861.0,7.910438273979005E-10</realData>
        <realData T="13">0.5,862.0,7.910705767380658E-10</realData>
        <realData T="13">0.5,863.0,7.910971571123414E-10</realData>
        <realData T="13">0.5,864.0,7.911235839329864E-10</realData>
        <realData T="13">0.5,865.0,7.91149846925162E-10</realData>
        <realData T="13">0.5,866.0,7.911759460888694E-10</realData>
        <realData T="13">0.5,867.0,7.912018814241083E-10</realData>
        <realData T="13">0.5,868.0,7.912276529308742E-10</realData>
        <realData T="13">0.5,869.0,7.912532755535735E-10</realData>
        <realData T="13">0.5,870.0,7.912787393292664E-10</realData>
        <realData T="13">0.5,871.0,7.913040442579597E-10</realData>
        <realData T="13">0.5,872.0,7.913291903396482E-10</realData>
        <realData T="13">0.5,873.0,7.913541775743343E-10</realData>
        <realData T="13">0.5,874.0,7.913790204527152E-10</realData>
        <realData T="13">0.5,875.0,7.914037093143257E-10</realData>
        <realData T="13">0.5,876.0,7.914282441591625E-10</realData>
        <realData T="13">0.5,877.0,7.91452624987231E-10</realData>
        <realData T="13">0.5,878.0,7.914768517985281E-10</realData>
        <realData T="13">0.5,879.0,7.915009386437832E-10</realData>
        <realData T="13">0.5,880.0,7.915248761558423E-10</realData>
        <realData T="13">0.5,881.0,7.915486643347044E-10</realData>
        <realData T="13">0.5,882.0,7.915723031803738E-10</realData>
        <realData T="13">0.5,883.0,7.915957926928482E-10</realData>
        <realData T="13">0.5,884.0,7.916191464962019E-10</realData>
        <realData T="13">0.5,885.0,7.916423555077195E-10</realData>
        <realData T="13">0.5,886.0,7.916654197274014E-10</realData>
        <realData T="13">0.5,887.0,7.916883391552457E-10</realData>
        <realData T="13">0.5,888.0,7.917111137912544E-10</realData>
        <realData T="13">0.5,889.0,7.917337568457679E-10</realData>
        <realData T="13">0.5,890.0,7.917562595118936E-10</realData>
        <realData T="13">0.5,891.0,7.917786217896303E-10</realData>
        <realData T="13">0.5,892.0,7.918008436789771E-10</realData>
        <realData T="13">0.5,893.0,7.918229251799349E-10</realData>
        <realData T="13">0.5,894.0,7.918448791016456E-10</realData>
        <realData T="13">0.5,895.0,7.918666969046759E-10</realData>
        <realData T="13">0.5,896.0,7.918883785890326E-10</realData>
        <realData T="13">0.5,897.0,7.919099241547128E-10</realData>
        <realData T="13">0.5,898.0,7.919313336017153E-10</realData>
        <realData T="13">0.5,899.0,7.9195261935013E-10</realData>
        <realData T="13">0.5,900.0,7.919737731198993E-10</realData>
        <realData T="13">0.5,901.0,7.919947949110181E-10</realData>
        <realData T="13">0.5,902.0,7.920156847234903E-10</realData>
        <realData T="13">0.5,903.0,7.920364425573163E-10</realData>
        <realData T="13">0.5,904.0,7.920570804553172E-10</realData>
        <realData T="13">0.5,905.0,7.920775903889416E-10</realData>
        <realData T="13">0.5,906.0,7.920979723581917E-10</realData>
        <realData T="13">0.5,907.0,7.921182263630703E-10</realData>
        <realData T="13">0.5,908.0,7.921383524035752E-10</realData>
        <realData T="13">0.5,909.0,7.921583621566896E-10</realData>
        <realData T="13">0.5,910.0,7.921782478377589E-10</realData>
        <realData T="13">0.5,911.0,7.921980094467823E-10</realData>
        <realData T="13">0.5,912.0,7.922176469837621E-10</realData>
        <realData T="13">0.5,913.0,7.922371604486944E-10</realData>
        <realData T="13">0.5,914.0,7.922565611638185E-10</realData>
        <realData T="13">0.5,915.0,7.922758415809724E-10</realData>
        <realData T="13">0.5,916.0,7.922950017001626E-10</realData>
        <realData T="13">0.5,917.0,7.923140415213832E-10</realData>
        <realData T="13">0.5,918.0,7.923329610446385E-10</realData>
        <realData T="13">0.5,919.0,7.923517712481624E-10</realData>
        <realData T="13">0.5,920.0,7.923704648131315E-10</realData>
        <realData T="13">0.5,921.0,7.923890417395454E-10</realData>
        <realData T="13">0.5,922.0,7.924075020274044E-10</realData>
        <realData T="13">0.5,923.0,7.924258456767085E-10</realData>
        <realData T="13">0.5,924.0,7.92444083332124E-10</realData>
        <realData T="13">0.5,925.0,7.924622078972076E-10</realData>
        <realData T="13">0.5,926.0,7.924802193719573E-10</realData>
        <realData T="13">0.5,927.0,7.924981177563735E-10</realData>
        <realData T="13">0.5,928.0,7.925159030504578E-10</realData>
        <realData T="13">0.5,929.0,7.925335855754169E-10</realData>
        <realData T="13">0.5,930.0,7.92551158450445E-10</realData>
        <realData T="13">0.5,931.0,7.925686216755428E-10</realData>
        <realData T="13">0.5,932.0,7.925859752507101E-10</realData>
        <realData T="13">0.5,933.0,7.92603219175948E-10</realData>
        <realData T="13">0.5,934.0,7.926203634588107E-10</realData>
        <realData T="13">0.5,935.0,7.926374014275969E-10</realData>
        <realData T="13">0.5,936.0,7.926543330823046E-10</realData>
        <realData T="13">0.5,937.0,7.926711584229348E-10</realData>
        <realData T="13">0.5,938.0,7.926878774494872E-10</realData>
        <realData T="13">0.5,939.0,7.927044998653781E-10</realData>
        <realData T="13">0.5,940.0,7.927210192016636E-10</realData>
        <realData T="13">0.5,941.0,7.927374354583444E-10</realData>
        <realData T="13">0.5,942.0,7.927537486354196E-10</realData>
        <realData T="13">0.5,943.0,7.927699587328888E-10</realData>
        <realData T="13">0.5,944.0,7.927860751592536E-10</realData>
        <realData T="13">0.5,945.0,7.928020916421808E-10</realData>
        <realData T="13">0.5,946.0,7.928180081816718E-10</realData>
        <realData T="13">0.5,947.0,7.928338247777231E-10</realData>
        <realData T="13">0.5,948.0,7.928495414303371E-10</realData>
        <realData T="13">0.5,949.0,7.928651672620452E-10</realData>
        <realData T="13">0.5,950.0,7.928806961911581E-10</realData>
        <realData T="13">0.5,951.0,7.928961282176779E-10</realData>
        <realData T="13">0.5,952.0,7.929114633416022E-10</realData>
        <realData T="13">0.5,953.0,7.929267015629348E-10</realData>
        <realData T="13">0.5,954.0,7.929418517269117E-10</realData>
        <realData T="13">0.5,955.0,7.929569079367052E-10</realData>
        <realData T="13">0.5,956.0,7.929718701923176E-10</realData>
        <realData T="13">0.5,957.0,7.9298673849375E-10</realData>
        <realData T="13">0.5,958.0,7.930015128409977E-10</realData>
        <realData T="13">0.5,959.0,7.930162018104226E-10</realData>
        <realData T="13">0.5,960.0,7.930307996844509E-10</realData>
        <realData T="13">0.5,961.0,7.930453064630832E-10</realData>
        <realData T="13">0.5,962.0,7.930597221463204E-10</realData>
        <realData T="13">0.5,963.0,7.93074046734161E-10</realData>
        <realData T="13">0.5,964.0,7.930882885422391E-10</realData>
        <realData T="13">0.5,965.0,7.93102442026799E-10</realData>
        <realData T="13">0.5,966.0,7.931165071878391E-10</realData>
        <realData T="13">0.5,967.0,7.931304840253637E-10</realData>
        <realData T="13">0.5,968.0,7.931443725393686E-10</realData>
        <realData T="13">0.5,969.0,7.931581807926768E-10</realData>
        <realData T="13">0.5,970.0,7.931719034100759E-10</realData>
        <realData T="13">0.5,971.0,7.931855403915635E-10</realData>
        <realData T="13">0.5,972.0,7.931990917371404E-10</realData>
        <realData T="13">0.5,973.0,7.932125574468067E-10</realData>
        <realData T="13">0.5,974.0,7.93225945338247E-10</realData>
        <realData T="13">0.5,975.0,7.93239250199671E-10</realData>
        <realData T="13">0.5,976.0,7.932524720310785E-10</realData>
        <realData T="13">0.5,977.0,7.932656108324703E-10</realData>
        <realData T="13">0.5,978.0,7.93278666603848E-10</realData>
        <realData T="13">0.5,979.0,7.932916469251956E-10</realData>
        <realData T="13">0.5,980.0,7.933045467431902E-10</realData>
        <realData T="13">0.5,981.0,7.933173660578302E-10</realData>
        <realData T="13">0.5,982.0,7.93330104869118E-10</realData>
        <realData T="13">0.5,983.0,7.933427631770525E-10</realData>
        <realData T="13">0.5,984.0,7.933553483311384E-10</realData>
        <realData T="13">0.5,985.0,7.933678554317057E-10</realData>
        <realData T="13">0.5,986.0,7.93380284478757E-10</realData>
        <realData T="13">0.5,987.0,7.933926354722877E-10</realData>
        <realData T="13">0.5,988.0,7.934049084122999E-10</realData>
        <realData T="13">0.5,989.0,7.934171104248149E-10</realData>
        <realData T="13">0.5,990.0,7.934292367591531E-10</realData>
        <realData T="13">0.5,991.0,7.934412874153123E-10</realData>
        <realData T="13">0.5,992.0,7.934532623932961E-10</realData>
        <realData T="13">0.5,993.0,7.934651616930984E-10</realData>
        <realData T="13">0.5,994.0,7.934769922240469E-10</realData>
        <realData T="13">0.5,995.0,7.934887493799241E-10</realData>
        <realData T="13">0.5,996.0,7.935004331607305E-10</realData>
        <realData T="13">0.5,997.0,7.935120435664682E-10</realData>
        <realData T="13">0.5,998.0,7.935235805971336E-10</realData>
        <realData T="13">0.5,999.0,7.935350509519302E-10</realData>
        <realData T="13">0.5,1000.0,7.935464501647257E-10</realData>
        <realData T="13">1.0,0.0,-3.471310037494159E-58</realData>
        <realData T="13">1.0,1.0,2.6199911420713748E-12</realData>
        <realData T="13">1.0,2.0,6.53820473114042E-12</realData>
        <realData T="13">1.0,3.0,1.083034219624351E-11</realData>
        <realData T="13">1.0,4.0,1.5496403537380663E-11</realData>
        <realData T="13">1.0,5.0,2.0012584264820567E-11</realData>
        <realData T="13">1.0,6.0,2.4528764992260455E-11</realData>
        <realData T="13">1.0,7.0,2.9044945719700385E-11</realData>
        <realData T="13">1.0,8.0,3.356112644714026E-11</realData>
        <realData T="13">1.0,9.0,3.7976946359651496E-11</realData>
        <realData T="13">1.0,10.0,4.239276627216284E-11</realData>
        <realData T="13">1.0,11.0,4.680858618467409E-11</realData>
        <realData T="13">1.0,12.0,5.1224406097185285E-11</realData>
        <realData T="13">1.0,13.0,5.564022600969662E-11</realData>
        <realData T="13">1.0,14.0,5.991255415212128E-11</realData>
        <realData T="13">1.0,15.0,6.418488229454595E-11</realData>
        <realData T="13">1.0,16.0,6.845721043697062E-11</realData>
        <realData T="13">1.0,17.0,7.272953857939539E-11</realData>
        <realData T="13">1.0,18.0,7.70018667218198E-11</realData>
        <realData T="13">1.0,19.0,8.114132262099744E-11</realData>
        <realData T="13">1.0,20.0,8.5280778520175E-11</realData>
        <realData T="13">1.0,21.0,8.942023441935272E-11</realData>
        <realData T="13">1.0,22.0,9.355969031853022E-11</realData>
        <realData T="13">1.0,23.0,9.769914621770787E-11</realData>
        <realData T="13">1.0,24.0,1.0172229687830485E-10</realData>
        <realData T="13">1.0,25.0,1.0574544753890133E-10</realData>
        <realData T="13">1.0,26.0,1.0976859819949824E-10</realData>
        <realData T="13">1.0,27.0,1.1379174886009501E-10</realData>
        <realData T="13">1.0,28.0,1.1781489952069186E-10</realData>
        <realData T="13">1.0,29.0,1.2173015702862524E-10</realData>
        <realData T="13">1.0,30.0,1.2564541453655851E-10</realData>
        <realData T="13">1.0,31.0,1.295606720444921E-10</realData>
        <realData T="13">1.0,32.0,1.334759295524257E-10</realData>
        <realData T="13">1.0,33.0,1.3739118706035875E-10</realData>
        <realData T="13">1.0,34.0,1.4119910739077307E-10</realData>
        <realData T="13">1.0,35.0,1.4500702772118723E-10</realData>
        <realData T="13">1.0,36.0,1.4881494805160169E-10</realData>
        <realData T="13">1.0,37.0,1.5262286838201567E-10</realData>
        <realData T="13">1.0,38.0,1.5643078871242992E-10</realData>
        <realData T="13">1.0,39.0,1.6012964677193276E-10</realData>
        <realData T="13">1.0,40.0,1.6382850483143546E-10</realData>
        <realData T="13">1.0,41.0,1.6752736289093768E-10</realData>
        <realData T="13">1.0,42.0,1.7122622095044045E-10</realData>
        <realData T="13">1.0,43.0,1.7492507900994301E-10</realData>
        <realData T="13">1.0,44.0,1.7851756809782984E-10</realData>
        <realData T="13">1.0,45.0,1.8211005718571772E-10</realData>
        <realData T="13">1.0,46.0,1.857025462736049E-10</realData>
        <realData T="13">1.0,47.0,1.8929503536149208E-10</realData>
        <realData T="13">1.0,48.0,1.928875244493794E-10</realData>
        <realData T="13">1.0,49.0,1.9638109513579557E-10</realData>
        <realData T="13">1.0,50.0,1.9987466582221182E-10</realData>
        <realData T="13">1.0,51.0,2.0336823650862807E-10</realData>
        <realData T="13">1.0,52.0,2.0686180719504447E-10</realData>
        <realData T="13">1.0,53.0,2.1035537788146075E-10</realData>
        <realData T="13">1.0,54.0,2.1375409144267057E-10</realData>
        <realData T="13">1.0,55.0,2.1715280500388002E-10</realData>
        <realData T="13">1.0,56.0,2.2055151856508985E-10</realData>
        <realData T="13">1.0,57.0,2.2395023212629956E-10</realData>
        <realData T="13">1.0,58.0,2.2734894568750918E-10</realData>
        <realData T="13">1.0,59.0,2.3065432374726405E-10</realData>
        <realData T="13">1.0,60.0,2.339597018070186E-10</realData>
        <realData T="13">1.0,61.0,2.3726507986677295E-10</realData>
        <realData T="13">1.0,62.0,2.405704579265274E-10</realData>
        <realData T="13">1.0,63.0,2.43875835986282E-10</realData>
        <realData T="13">1.0,64.0,2.4708894992045236E-10</realData>
        <realData T="13">1.0,65.0,2.5030206385462286E-10</realData>
        <realData T="13">1.0,66.0,2.5351517778879346E-10</realData>
        <realData T="13">1.0,67.0,2.5672829172296343E-10</realData>
        <realData T="13">1.0,68.0,2.599414056571342E-10</realData>
        <realData T="13">1.0,69.0,2.630634340912443E-10</realData>
        <realData T="13">1.0,70.0,2.6618546252535483E-10</realData>
        <realData T="13">1.0,71.0,2.6930749095946557E-10</realData>
        <realData T="13">1.0,72.0,2.724295193935764E-10</realData>
        <realData T="13">1.0,73.0,2.755515478276869E-10</realData>
        <realData T="13">1.0,74.0,2.7858541079887805E-10</realData>
        <realData T="13">1.0,75.0,2.816192737700698E-10</realData>
        <realData T="13">1.0,76.0,2.846531367412607E-10</realData>
        <realData T="13">1.0,77.0,2.8768699971245185E-10</realData>
        <realData T="13">1.0,78.0,2.907208626836436E-10</realData>
        <realData T="13">1.0,79.0,2.936687476146119E-10</realData>
        <realData T="13">1.0,80.0,2.9661663254558054E-10</realData>
        <realData T="13">1.0,81.0,2.9956451747654923E-10</realData>
        <realData T="13">1.0,82.0,3.025124024075186E-10</realData>
        <realData T="13">1.0,83.0,3.054602873384862E-10</realData>
        <realData T="13">1.0,84.0,3.0832387530557274E-10</realData>
        <realData T="13">1.0,85.0,3.1118746327265877E-10</realData>
        <realData T="13">1.0,86.0,3.1405105123974453E-10</realData>
        <realData T="13">1.0,87.0,3.169146392068307E-10</realData>
        <realData T="13">1.0,88.0,3.197782271739167E-10</realData>
        <realData T="13">1.0,89.0,3.225600244557704E-10</realData>
        <realData T="13">1.0,90.0,3.2534182173762334E-10</realData>
        <realData T="13">1.0,91.0,3.281236190194769E-10</realData>
        <realData T="13">1.0,92.0,3.309054163013306E-10</realData>
        <realData T="13">1.0,93.0,3.3368721358318433E-10</realData>
        <realData T="13">1.0,94.0,3.3639025033908273E-10</realData>
        <realData T="13">1.0,95.0,3.3909328709498076E-10</realData>
        <realData T="13">1.0,96.0,3.417963238508786E-10</realData>
        <realData T="13">1.0,97.0,3.444993606067776E-10</realData>
        <realData T="13">1.0,98.0,3.47202397362675E-10</realData>
        <realData T="13">1.0,99.0,3.498290922550977E-10</realData>
        <realData T="13">1.0,100.0,3.524557871475205E-10</realData>
        <realData T="13">1.0,101.0,3.550824820399426E-10</realData>
        <realData T="13">1.0,102.0,3.5770917693236437E-10</realData>
        <realData T="13">1.0,103.0,3.603358718247864E-10</realData>
        <realData T="13">1.0,104.0,3.628880849380687E-10</realData>
        <realData T="13">1.0,105.0,3.6544029805135006E-10</realData>
        <realData T="13">1.0,106.0,3.679925111646325E-10</realData>
        <realData T="13">1.0,107.0,3.7054472427791413E-10</realData>
        <realData T="13">1.0,108.0,3.7309693739119565E-10</realData>
        <realData T="13">1.0,109.0,3.755753737086299E-10</realData>
        <realData T="13">1.0,110.0,3.7805381002606344E-10</realData>
        <realData T="13">1.0,111.0,3.805322463434974E-10</realData>
        <realData T="13">1.0,112.0,3.830106826609314E-10</realData>
        <realData T="13">1.0,113.0,3.8548911897836467E-10</realData>
        <realData T="13">1.0,114.0,3.8789602181995387E-10</realData>
        <realData T="13">1.0,115.0,3.903029246615438E-10</realData>
        <realData T="13">1.0,116.0,3.9270982750313293E-10</realData>
        <realData T="13">1.0,117.0,3.9511673034472223E-10</realData>
        <realData T="13">1.0,118.0,3.975236331863115E-10</realData>
        <realData T="13">1.0,119.0,3.9986151824485095E-10</realData>
        <realData T="13">1.0,120.0,4.0219940330339E-10</realData>
        <realData T="13">1.0,121.0,4.0453728836192897E-10</realData>
        <realData T="13">1.0,122.0,4.0687517342046854E-10</realData>
        <realData T="13">1.0,123.0,4.0921305847900796E-10</realData>
        <realData T="13">1.0,124.0,4.1148421231417823E-10</realData>
        <realData T="13">1.0,125.0,4.137553661493484E-10</realData>
        <realData T="13">1.0,126.0,4.160265199845191E-10</realData>
        <realData T="13">1.0,127.0,4.1829767381968934E-10</realData>
        <realData T="13">1.0,128.0,4.205688276548596E-10</realData>
        <realData T="13">1.0,129.0,4.227747544776656E-10</realData>
        <realData T="13">1.0,130.0,4.24980681300471E-10</realData>
        <realData T="13">1.0,131.0,4.2718660812327675E-10</realData>
        <realData T="13">1.0,132.0,4.293925349460816E-10</realData>
        <realData T="13">1.0,133.0,4.315984617688876E-10</realData>
        <realData T="13">1.0,134.0,4.3374092425516287E-10</realData>
        <realData T="13">1.0,135.0,4.3588338674143835E-10</realData>
        <realData T="13">1.0,136.0,4.3802584922771327E-10</realData>
        <realData T="13">1.0,137.0,4.4016831171398803E-10</realData>
        <realData T="13">1.0,138.0,4.4231077420026404E-10</realData>
        <realData T="13">1.0,139.0,4.443915616136395E-10</realData>
        <realData T="13">1.0,140.0,4.4647234902701436E-10</realData>
        <realData T="13">1.0,141.0,4.485531364403895E-10</realData>
        <realData T="13">1.0,142.0,4.50633923853765E-10</realData>
        <realData T="13">1.0,143.0,4.5271471126714E-10</realData>
        <realData T="13">1.0,144.0,4.547359308953292E-10</realData>
        <realData T="13">1.0,145.0,4.567571505235175E-10</realData>
        <realData T="13">1.0,146.0,4.5877837015170686E-10</realData>
        <realData T="13">1.0,147.0,4.6079958977989555E-10</realData>
        <realData T="13">1.0,148.0,4.628208094080846E-10</realData>
        <realData T="13">1.0,149.0,4.6478363916432497E-10</realData>
        <realData T="13">1.0,150.0,4.667464689205658E-10</realData>
        <realData T="13">1.0,151.0,4.687092986768059E-10</realData>
        <realData T="13">1.0,152.0,4.70672128433046E-10</realData>
        <realData T="13">1.0,153.0,4.726349581892869E-10</realData>
        <realData T="13">1.0,154.0,4.745405870115048E-10</realData>
        <realData T="13">1.0,155.0,4.764462158337243E-10</realData>
        <realData T="13">1.0,156.0,4.783518446559426E-10</realData>
        <realData T="13">1.0,157.0,4.802574734781617E-10</realData>
        <realData T="13">1.0,158.0,4.821631023003802E-10</realData>
        <realData T="13">1.0,159.0,4.840134707312288E-10</realData>
        <realData T="13">1.0,160.0,4.858638391620783E-10</realData>
        <realData T="13">1.0,161.0,4.877142075929269E-10</realData>
        <realData T="13">1.0,162.0,4.895645760237746E-10</realData>
        <realData T="13">1.0,163.0,4.914149444546237E-10</realData>
        <realData T="13">1.0,164.0,4.932118820835865E-10</realData>
        <realData T="13">1.0,165.0,4.950088197125502E-10</realData>
        <realData T="13">1.0,166.0,4.968057573415138E-10</realData>
        <realData T="13">1.0,167.0,4.986026949704758E-10</realData>
        <realData T="13">1.0,168.0,5.003996325994386E-10</realData>
        <realData T="13">1.0,169.0,5.021445178593155E-10</realData>
        <realData T="13">1.0,170.0,5.038894031191931E-10</realData>
        <realData T="13">1.0,171.0,5.056342883790693E-10</realData>
        <realData T="13">1.0,172.0,5.073791736389467E-10</realData>
        <realData T="13">1.0,173.0,5.091240588988243E-10</realData>
        <realData T="13">1.0,174.0,5.108178831481132E-10</realData>
        <realData T="13">1.0,175.0,5.12511707397404E-10</realData>
        <realData T="13">1.0,176.0,5.142055316466947E-10</realData>
        <realData T="13">1.0,177.0,5.158993558959842E-10</realData>
        <realData T="13">1.0,178.0,5.175931801452748E-10</realData>
        <realData T="13">1.0,179.0,5.192374781077073E-10</realData>
        <realData T="13">1.0,180.0,5.208817760701396E-10</realData>
        <realData T="13">1.0,181.0,5.225260740325704E-10</realData>
        <realData T="13">1.0,182.0,5.241703719950025E-10</realData>
        <realData T="13">1.0,183.0,5.258146699574347E-10</realData>
        <realData T="13">1.0,184.0,5.27411075416828E-10</realData>
        <realData T="13">1.0,185.0,5.290074808762242E-10</realData>
        <realData T="13">1.0,186.0,5.30603886335618E-10</realData>
        <realData T="13">1.0,187.0,5.322002917950127E-10</realData>
        <realData T="13">1.0,188.0,5.337966972544079E-10</realData>
        <realData T="13">1.0,189.0,5.353465980141903E-10</realData>
        <realData T="13">1.0,190.0,5.368964987739738E-10</realData>
        <realData T="13">1.0,191.0,5.384463995337568E-10</realData>
        <realData T="13">1.0,192.0,5.399963002935398E-10</realData>
        <realData T="13">1.0,193.0,5.415462010533222E-10</realData>
        <realData T="13">1.0,194.0,5.430508559992919E-10</realData>
        <realData T="13">1.0,195.0,5.445555109452617E-10</realData>
        <realData T="13">1.0,196.0,5.460601658912323E-10</realData>
        <realData T="13">1.0,197.0,5.475648208372012E-10</realData>
        <realData T="13">1.0,198.0,5.490694757831724E-10</realData>
        <realData T="13">1.0,199.0,5.505302474680916E-10</realData>
        <realData T="13">1.0,200.0,5.519910191530101E-10</realData>
        <realData T="13">1.0,201.0,5.534517908379297E-10</realData>
        <realData T="13">1.0,202.0,5.549125625228491E-10</realData>
        <realData T="13">1.0,203.0,5.563733342077671E-10</realData>
        <realData T="13">1.0,204.0,5.577915130800602E-10</realData>
        <realData T="13">1.0,205.0,5.592096919523531E-10</realData>
        <realData T="13">1.0,206.0,5.606278708246474E-10</realData>
        <realData T="13">1.0,207.0,5.620460496969389E-10</realData>
        <realData T="13">1.0,208.0,5.634642285692314E-10</realData>
        <realData T="13">1.0,209.0,5.648409994852732E-10</realData>
        <realData T="13">1.0,210.0,5.662177704013136E-10</realData>
        <realData T="13">1.0,211.0,5.675945413173545E-10</realData>
        <realData T="13">1.0,212.0,5.689713122333952E-10</realData>
        <realData T="13">1.0,213.0,5.703480831494364E-10</realData>
        <realData T="13">1.0,214.0,5.716845830436489E-10</realData>
        <realData T="13">1.0,215.0,5.730210829378612E-10</realData>
        <realData T="13">1.0,216.0,5.743575828320742E-10</realData>
        <realData T="13">1.0,217.0,5.75694082726287E-10</realData>
        <realData T="13">1.0,218.0,5.770305826204988E-10</realData>
        <realData T="13">1.0,219.0,5.783279516264715E-10</realData>
        <realData T="13">1.0,220.0,5.796253206324431E-10</realData>
        <realData T="13">1.0,221.0,5.809226896384152E-10</realData>
        <realData T="13">1.0,222.0,5.822200586443882E-10</realData>
        <realData T="13">1.0,223.0,5.835174276503598E-10</realData>
        <realData T="13">1.0,224.0,5.847768101550776E-10</realData>
        <realData T="13">1.0,225.0,5.860361926597965E-10</realData>
        <realData T="13">1.0,226.0,5.872955751645157E-10</realData>
        <realData T="13">1.0,227.0,5.885549576692343E-10</realData>
        <realData T="13">1.0,228.0,5.898143401739534E-10</realData>
        <realData T="13">1.0,229.0,5.910368153556553E-10</realData>
        <realData T="13">1.0,230.0,5.922592905373572E-10</realData>
        <realData T="13">1.0,231.0,5.934817657190592E-10</realData>
        <realData T="13">1.0,232.0,5.947042409007625E-10</realData>
        <realData T="13">1.0,233.0,5.959267160824654E-10</realData>
        <realData T="13">1.0,234.0,5.971132621675451E-10</realData>
        <realData T="13">1.0,235.0,5.982998082526241E-10</realData>
        <realData T="13">1.0,236.0,5.99486354337704E-10</realData>
        <realData T="13">1.0,237.0,6.006729004227826E-10</realData>
        <realData T="13">1.0,238.0,6.018594465078638E-10</realData>
        <realData T="13">1.0,239.0,6.030109865678454E-10</realData>
        <realData T="13">1.0,240.0,6.041625266278294E-10</realData>
        <realData T="13">1.0,241.0,6.053140666878128E-10</realData>
        <realData T="13">1.0,242.0,6.064656067477959E-10</realData>
        <realData T="13">1.0,243.0,6.076171468077792E-10</realData>
        <realData T="13">1.0,244.0,6.087347468387494E-10</realData>
        <realData T="13">1.0,245.0,6.098523468697175E-10</realData>
        <realData T="13">1.0,246.0,6.109699469006868E-10</realData>
        <realData T="13">1.0,247.0,6.120875469316557E-10</realData>
        <realData T="13">1.0,248.0,6.13205146962625E-10</realData>
        <realData T="13">1.0,249.0,6.142898605974291E-10</realData>
        <realData T="13">1.0,250.0,6.153745742322321E-10</realData>
        <realData T="13">1.0,251.0,6.16459287867034E-10</realData>
        <realData T="13">1.0,252.0,6.175440015018381E-10</realData>
        <realData T="13">1.0,253.0,6.186287151366412E-10</realData>
        <realData T="13">1.0,254.0,6.196815602612147E-10</realData>
        <realData T="13">1.0,255.0,6.207344053857878E-10</realData>
        <realData T="13">1.0,256.0,6.217872505103631E-10</realData>
        <realData T="13">1.0,257.0,6.228400956349367E-10</realData>
        <realData T="13">1.0,258.0,6.238929407595116E-10</realData>
        <realData T="13">1.0,259.0,6.249148185805563E-10</realData>
        <realData T="13">1.0,260.0,6.259366964016004E-10</realData>
        <realData T="13">1.0,261.0,6.269585742226434E-10</realData>
        <realData T="13">1.0,262.0,6.279804520436883E-10</realData>
        <realData T="13">1.0,263.0,6.290023298647318E-10</realData>
        <realData T="13">1.0,264.0,6.299939454526534E-10</realData>
        <realData T="13">1.0,265.0,6.309855610405738E-10</realData>
        <realData T="13">1.0,266.0,6.319771766284948E-10</realData>
        <realData T="13">1.0,267.0,6.329687922164164E-10</realData>
        <realData T="13">1.0,268.0,6.339604078043372E-10</realData>
        <realData T="13">1.0,269.0,6.3492264700261E-10</realData>
        <realData T="13">1.0,270.0,6.358848862008821E-10</realData>
        <realData T="13">1.0,271.0,6.368471253991543E-10</realData>
        <realData T="13">1.0,272.0,6.378093645974276E-10</realData>
        <realData T="13">1.0,273.0,6.387716037956988E-10</realData>
        <realData T="13">1.0,274.0,6.397054678008127E-10</realData>
        <realData T="13">1.0,275.0,6.406393318059282E-10</realData>
        <realData T="13">1.0,276.0,6.415731958110412E-10</realData>
        <realData T="13">1.0,277.0,6.425070598161549E-10</realData>
        <realData T="13">1.0,278.0,6.434409238212698E-10</realData>
        <realData T="13">1.0,279.0,6.443472572206766E-10</realData>
        <realData T="13">1.0,280.0,6.45253590620081E-10</realData>
        <realData T="13">1.0,281.0,6.461599240194853E-10</realData>
        <realData T="13">1.0,282.0,6.47066257418891E-10</realData>
        <realData T="13">1.0,283.0,6.479725908182965E-10</realData>
        <realData T="13">1.0,284.0,6.48852165159876E-10</realData>
        <realData T="13">1.0,285.0,6.497317395014552E-10</realData>
        <realData T="13">1.0,286.0,6.506113138430348E-10</realData>
        <realData T="13">1.0,287.0,6.514908881846137E-10</realData>
        <realData T="13">1.0,288.0,6.523704625261926E-10</realData>
        <realData T="13">1.0,289.0,6.532240362989685E-10</realData>
        <realData T="13">1.0,290.0,6.540776100717432E-10</realData>
        <realData T="13">1.0,291.0,6.549311838445176E-10</realData>
        <realData T="13">1.0,292.0,6.557847576172931E-10</realData>
        <realData T="13">1.0,293.0,6.566383313900669E-10</realData>
        <realData T="13">1.0,294.0,6.574666393521599E-10</realData>
        <realData T="13">1.0,295.0,6.58294947314252E-10</realData>
        <realData T="13">1.0,296.0,6.591232552763444E-10</realData>
        <realData T="13">1.0,297.0,6.599515632384347E-10</realData>
        <realData T="13">1.0,298.0,6.607798712005262E-10</realData>
        <realData T="13">1.0,299.0,6.615836632772544E-10</realData>
        <realData T="13">1.0,300.0,6.623874553539817E-10</realData>
        <realData T="13">1.0,301.0,6.631912474307085E-10</realData>
        <realData T="13">1.0,302.0,6.639950395074385E-10</realData>
        <realData T="13">1.0,303.0,6.647988315841646E-10</realData>
        <realData T="13">1.0,304.0,6.655787758558137E-10</realData>
        <realData T="13">1.0,305.0,6.663587201274634E-10</realData>
        <realData T="13">1.0,306.0,6.671386643991117E-10</realData>
        <realData T="13">1.0,307.0,6.679186086707617E-10</realData>
        <realData T="13">1.0,308.0,6.686985529424108E-10</realData>
        <realData T="13">1.0,309.0,6.694553360014343E-10</realData>
        <realData T="13">1.0,310.0,6.702121190604577E-10</realData>
        <realData T="13">1.0,311.0,6.709689021194822E-10</realData>
        <realData T="13">1.0,312.0,6.717256851785056E-10</realData>
        <realData T="13">1.0,313.0,6.724824682375285E-10</realData>
        <realData T="13">1.0,314.0,6.732167999027818E-10</realData>
        <realData T="13">1.0,315.0,6.739511315680328E-10</realData>
        <realData T="13">1.0,316.0,6.746854632332872E-10</realData>
        <realData T="13">1.0,317.0,6.754197948985393E-10</realData>
        <realData T="13">1.0,318.0,6.761541265637915E-10</realData>
        <realData T="13">1.0,319.0,6.768667437182236E-10</realData>
        <realData T="13">1.0,320.0,6.775793608726555E-10</realData>
        <realData T="13">1.0,321.0,6.782919780270863E-10</realData>
        <realData T="13">1.0,322.0,6.79004595181519E-10</realData>
        <realData T="13">1.0,323.0,6.797172123359511E-10</realData>
        <realData T="13">1.0,324.0,6.804087482400913E-10</realData>
        <realData T="13">1.0,325.0,6.811002841442336E-10</realData>
        <realData T="13">1.0,326.0,6.817918200483756E-10</realData>
        <realData T="13">1.0,327.0,6.824833559525163E-10</realData>
        <realData T="13">1.0,328.0,6.831748918566588E-10</realData>
        <realData T="13">1.0,329.0,6.838459037979827E-10</realData>
        <realData T="13">1.0,330.0,6.845169157393063E-10</realData>
        <realData T="13">1.0,331.0,6.851879276806302E-10</realData>
        <realData T="13">1.0,332.0,6.858589396219554E-10</realData>
        <realData T="13">1.0,333.0,6.865299515632788E-10</realData>
        <realData T="13">1.0,334.0,6.871809630318115E-10</realData>
        <realData T="13">1.0,335.0,6.878319745003452E-10</realData>
        <realData T="13">1.0,336.0,6.884829859688781E-10</realData>
        <realData T="13">1.0,337.0,6.89133997437412E-10</realData>
        <realData T="13">1.0,338.0,6.897850089059457E-10</realData>
        <realData T="13">1.0,339.0,6.904166116492699E-10</realData>
        <realData T="13">1.0,340.0,6.910482143925978E-10</realData>
        <realData T="13">1.0,341.0,6.916798171359257E-10</realData>
        <realData T="13">1.0,342.0,6.92311419879251E-10</realData>
        <realData T="13">1.0,343.0,6.929430226225784E-10</realData>
        <realData T="13">1.0,344.0,6.935558453725415E-10</realData>
        <realData T="13">1.0,345.0,6.941686681225054E-10</realData>
        <realData T="13">1.0,346.0,6.947814908724684E-10</realData>
        <realData T="13">1.0,347.0,6.953943136224327E-10</realData>
        <realData T="13">1.0,348.0,6.960071363723968E-10</realData>
        <realData T="13">1.0,349.0,6.966017663434882E-10</realData>
        <realData T="13">1.0,350.0,6.9719639631458E-10</realData>
        <realData T="13">1.0,351.0,6.977910262856717E-10</realData>
        <realData T="13">1.0,352.0,6.983856562567632E-10</realData>
        <realData T="13">1.0,353.0,6.989802862278564E-10</realData>
        <realData T="13">1.0,354.0,6.995572720257671E-10</realData>
        <realData T="13">1.0,355.0,7.001342578236798E-10</realData>
        <realData T="13">1.0,356.0,7.007112436215915E-10</realData>
        <realData T="13">1.0,357.0,7.012882294195028E-10</realData>
        <realData T="13">1.0,358.0,7.018652152174159E-10</realData>
        <realData T="13">1.0,359.0,7.0242502152914E-10</realData>
        <realData T="13">1.0,360.0,7.029848278408663E-10</realData>
        <realData T="13">1.0,361.0,7.035446341525903E-10</realData>
        <realData T="13">1.0,362.0,7.04104440464314E-10</realData>
        <realData T="13">1.0,363.0,7.0466424677604E-10</realData>
        <realData T="13">1.0,364.0,7.052073788765367E-10</realData>
        <realData T="13">1.0,365.0,7.057505109770325E-10</realData>
        <realData T="13">1.0,366.0,7.062936430775304E-10</realData>
        <realData T="13">1.0,367.0,7.068367751780286E-10</realData>
        <realData T="13">1.0,368.0,7.073799072785265E-10</realData>
        <realData T="13">1.0,369.0,7.079068660292419E-10</realData>
        <realData T="13">1.0,370.0,7.084338247799552E-10</realData>
        <realData T="13">1.0,371.0,7.0896078353067E-10</realData>
        <realData T="13">1.0,372.0,7.094877422813837E-10</realData>
        <realData T="13">1.0,373.0,7.100147010320982E-10</realData>
        <realData T="13">1.0,374.0,7.105259899104979E-10</realData>
        <realData T="13">1.0,375.0,7.110372787888972E-10</realData>
        <realData T="13">1.0,376.0,7.115485676672963E-10</realData>
        <realData T="13">1.0,377.0,7.120598565456961E-10</realData>
        <realData T="13">1.0,378.0,7.125711454240957E-10</realData>
        <realData T="13">1.0,379.0,7.13067213617794E-10</realData>
        <realData T="13">1.0,380.0,7.135632818114922E-10</realData>
        <realData T="13">1.0,381.0,7.140593500051895E-10</realData>
        <realData T="13">1.0,382.0,7.14555418198889E-10</realData>
        <realData T="13">1.0,383.0,7.150514863925866E-10</realData>
        <realData T="13">1.0,384.0,7.155327487236215E-10</realData>
        <realData T="13">1.0,385.0,7.16014011054655E-10</realData>
        <realData T="13">1.0,386.0,7.164952733856896E-10</realData>
        <realData T="13">1.0,387.0,7.169765357167235E-10</realData>
        <realData T="13">1.0,388.0,7.174577980477563E-10</realData>
        <realData T="13">1.0,389.0,7.179246777610898E-10</realData>
        <realData T="13">1.0,390.0,7.183915574744203E-10</realData>
        <realData T="13">1.0,391.0,7.18858437187753E-10</realData>
        <realData T="13">1.0,392.0,7.193253169010843E-10</realData>
        <realData T="13">1.0,393.0,7.197921966144181E-10</realData>
        <realData T="13">1.0,394.0,7.202451390664027E-10</realData>
        <realData T="13">1.0,395.0,7.206980815183898E-10</realData>
        <realData T="13">1.0,396.0,7.211510239703763E-10</realData>
        <realData T="13">1.0,397.0,7.216039664223624E-10</realData>
        <realData T="13">1.0,398.0,7.220569088743487E-10</realData>
        <realData T="13">1.0,399.0,7.224963625325535E-10</realData>
        <realData T="13">1.0,400.0,7.229358161907584E-10</realData>
        <realData T="13">1.0,401.0,7.233752698489643E-10</realData>
        <realData T="13">1.0,402.0,7.238147235071702E-10</realData>
        <realData T="13">1.0,403.0,7.242541771653758E-10</realData>
        <realData T="13">1.0,404.0,7.246805358201364E-10</realData>
        <realData T="13">1.0,405.0,7.251068944748981E-10</realData>
        <realData T="13">1.0,406.0,7.255332531296579E-10</realData>
        <realData T="13">1.0,407.0,7.259596117844172E-10</realData>
        <realData T="13">1.0,408.0,7.263859704391783E-10</realData>
        <realData T="13">1.0,409.0,7.26799614569029E-10</realData>
        <realData T="13">1.0,410.0,7.272132586988795E-10</realData>
        <realData T="13">1.0,411.0,7.276269028287282E-10</realData>
        <realData T="13">1.0,412.0,7.280405469585775E-10</realData>
        <realData T="13">1.0,413.0,7.284541910884276E-10</realData>
        <realData T="13">1.0,414.0,7.288554777358647E-10</realData>
        <realData T="13">1.0,415.0,7.29256764383305E-10</realData>
        <realData T="13">1.0,416.0,7.296580510307413E-10</realData>
        <realData T="13">1.0,417.0,7.300593376781794E-10</realData>
        <realData T="13">1.0,418.0,7.304606243256171E-10</realData>
        <realData T="13">1.0,419.0,7.308499231284644E-10</realData>
        <realData T="13">1.0,420.0,7.312392219313137E-10</realData>
        <realData T="13">1.0,421.0,7.316285207341604E-10</realData>
        <realData T="13">1.0,422.0,7.320178195370079E-10</realData>
        <realData T="13">1.0,423.0,7.324071183398564E-10</realData>
        <realData T="13">1.0,424.0,7.327847834077716E-10</realData>
        <realData T="13">1.0,425.0,7.331624484756874E-10</realData>
        <realData T="13">1.0,426.0,7.335401135436027E-10</realData>
        <realData T="13">1.0,427.0,7.339177786115185E-10</realData>
        <realData T="13">1.0,428.0,7.342954436794343E-10</realData>
        <realData T="13">1.0,429.0,7.346618251429648E-10</realData>
        <realData T="13">1.0,430.0,7.350282066064957E-10</realData>
        <realData T="13">1.0,431.0,7.353945880700275E-10</realData>
        <realData T="13">1.0,432.0,7.357609695335575E-10</realData>
        <realData T="13">1.0,433.0,7.361273509970879E-10</realData>
        <realData T="13">1.0,434.0,7.364827713585252E-10</realData>
        <realData T="13">1.0,435.0,7.36838191719962E-10</realData>
        <realData T="13">1.0,436.0,7.371936120813997E-10</realData>
        <realData T="13">1.0,437.0,7.375490324428374E-10</realData>
        <realData T="13">1.0,438.0,7.379044528042738E-10</realData>
        <realData T="13">1.0,439.0,7.382492338852625E-10</realData>
        <realData T="13">1.0,440.0,7.385940149662502E-10</realData>
        <realData T="13">1.0,441.0,7.389387960472384E-10</realData>
        <realData T="13">1.0,442.0,7.392835771282279E-10</realData>
        <realData T="13">1.0,443.0,7.396283582092137E-10</realData>
        <realData T="13">1.0,444.0,7.399628430870423E-10</realData>
        <realData T="13">1.0,445.0,7.402973279648696E-10</realData>
        <realData T="13">1.0,446.0,7.406318128426967E-10</realData>
        <realData T="13">1.0,447.0,7.409662977205235E-10</realData>
        <realData T="13">1.0,448.0,7.413007825983516E-10</realData>
        <realData T="13">1.0,449.0,7.416252803901313E-10</realData>
        <realData T="13">1.0,450.0,7.419497781819131E-10</realData>
        <realData T="13">1.0,451.0,7.42274275973693E-10</realData>
        <realData T="13">1.0,452.0,7.425987737654754E-10</realData>
        <realData T="13">1.0,453.0,7.429232715572549E-10</realData>
        <realData T="13">1.0,454.0,7.432380740691036E-10</realData>
        <realData T="13">1.0,455.0,7.435528765809534E-10</realData>
        <realData T="13">1.0,456.0,7.438676790928026E-10</realData>
        <realData T="13">1.0,457.0,7.441824816046515E-10</realData>
        <realData T="13">1.0,458.0,7.444972841165007E-10</realData>
        <realData T="13">1.0,459.0,7.448026538677269E-10</realData>
        <realData T="13">1.0,460.0,7.451080236189536E-10</realData>
        <realData T="13">1.0,461.0,7.45413393370178E-10</realData>
        <realData T="13">1.0,462.0,7.457187631214037E-10</realData>
        <realData T="13">1.0,463.0,7.460241328726289E-10</realData>
        <realData T="13">1.0,464.0,7.463203612417814E-10</realData>
        <realData T="13">1.0,465.0,7.466165896109352E-10</realData>
        <realData T="13">1.0,466.0,7.469128179800873E-10</realData>
        <realData T="13">1.0,467.0,7.472090463492424E-10</realData>
        <realData T="13">1.0,468.0,7.475052747183954E-10</realData>
        <realData T="13">1.0,469.0,7.477926356773362E-10</realData>
        <realData T="13">1.0,470.0,7.480799966362781E-10</realData>
        <realData T="13">1.0,471.0,7.483673575952179E-10</realData>
        <realData T="13">1.0,472.0,7.486547185541607E-10</realData>
        <realData T="13">1.0,473.0,7.489420795131033E-10</realData>
        <realData T="13">1.0,474.0,7.492208480431281E-10</realData>
        <realData T="13">1.0,475.0,7.494996165731536E-10</realData>
        <realData T="13">1.0,476.0,7.497783851031795E-10</realData>
        <realData T="13">1.0,477.0,7.500571536332045E-10</realData>
        <realData T="13">1.0,478.0,7.503359221632302E-10</realData>
        <realData T="13">1.0,479.0,7.506063539776651E-10</realData>
        <realData T="13">1.0,480.0,7.508767857921005E-10</realData>
        <realData T="13">1.0,481.0,7.511472176065348E-10</realData>
        <realData T="13">1.0,482.0,7.514176494209692E-10</realData>
        <realData T="13">1.0,483.0,7.516880812354046E-10</realData>
        <realData T="13">1.0,484.0,7.519504204774878E-10</realData>
        <realData T="13">1.0,485.0,7.522127597195727E-10</realData>
        <realData T="13">1.0,486.0,7.524750989616552E-10</realData>
        <realData T="13">1.0,487.0,7.527374382037379E-10</realData>
        <realData T="13">1.0,488.0,7.529997774458219E-10</realData>
        <realData T="13">1.0,489.0,7.532542580055167E-10</realData>
        <realData T="13">1.0,490.0,7.535087385652144E-10</realData>
        <realData T="13">1.0,491.0,7.537632191249124E-10</realData>
        <realData T="13">1.0,492.0,7.540176996846086E-10</realData>
        <realData T="13">1.0,493.0,7.542721802443054E-10</realData>
        <realData T="13">1.0,494.0,7.545190287679339E-10</realData>
        <realData T="13">1.0,495.0,7.547658772915623E-10</realData>
        <realData T="13">1.0,496.0,7.550127258151888E-10</realData>
        <realData T="13">1.0,497.0,7.552595743388175E-10</realData>
        <realData T="13">1.0,498.0,7.555064228624463E-10</realData>
        <realData T="13">1.0,499.0,7.557458765241274E-10</realData>
        <realData T="13">1.0,500.0,7.5598533018581E-10</realData>
        <realData T="13">1.0,501.0,7.562247838474936E-10</realData>
        <realData T="13">1.0,502.0,7.564642375091761E-10</realData>
        <realData T="13">1.0,503.0,7.567036911708562E-10</realData>
        <realData T="13">1.0,504.0,7.569359798530106E-10</realData>
        <realData T="13">1.0,505.0,7.571682685351642E-10</realData>
        <realData T="13">1.0,506.0,7.574005572173185E-10</realData>
        <realData T="13">1.0,507.0,7.57632845899473E-10</realData>
        <realData T="13">1.0,508.0,7.57865134581626E-10</realData>
        <realData T="13">1.0,509.0,7.58090465604406E-10</realData>
        <realData T="13">1.0,510.0,7.58315796627185E-10</realData>
        <realData T="13">1.0,511.0,7.585411276499649E-10</realData>
        <realData T="13">1.0,512.0,7.587664586727439E-10</realData>
        <realData T="13">1.0,513.0,7.58991789695524E-10</realData>
        <realData T="13">1.0,514.0,7.59210364499613E-10</realData>
        <realData T="13">1.0,515.0,7.594289393037047E-10</realData>
        <realData T="13">1.0,516.0,7.596475141077942E-10</realData>
        <realData T="13">1.0,517.0,7.598660889118844E-10</realData>
        <realData T="13">1.0,518.0,7.600846637159746E-10</realData>
        <realData T="13">1.0,519.0,7.60296689182449E-10</realData>
        <realData T="13">1.0,520.0,7.605087146489241E-10</realData>
        <realData T="13">1.0,521.0,7.607207401153977E-10</realData>
        <realData T="13">1.0,522.0,7.609327655818731E-10</realData>
        <realData T="13">1.0,523.0,7.61144791048349E-10</realData>
        <realData T="13">1.0,524.0,7.613504617860648E-10</realData>
        <realData T="13">1.0,525.0,7.61556132523779E-10</realData>
        <realData T="13">1.0,526.0,7.617618032614948E-10</realData>
        <realData T="13">1.0,527.0,7.619674739992104E-10</realData>
        <realData T="13">1.0,528.0,7.621731447369253E-10</realData>
        <realData T="13">1.0,529.0,7.623726473177142E-10</realData>
        <realData T="13">1.0,530.0,7.625721498985002E-10</realData>
        <realData T="13">1.0,531.0,7.627716524792885E-10</realData>
        <realData T="13">1.0,532.0,7.62971155060074E-10</realData>
        <realData T="13">1.0,533.0,7.631706576408625E-10</realData>
        <realData T="13">1.0,534.0,7.633641781674243E-10</realData>
        <realData T="13">1.0,535.0,7.63557698693985E-10</realData>
        <realData T="13">1.0,536.0,7.63751219220546E-10</realData>
        <realData T="13">1.0,537.0,7.639447397471068E-10</realData>
        <realData T="13">1.0,538.0,7.641382602736687E-10</realData>
        <realData T="13">1.0,539.0,7.64325981126735E-10</realData>
        <realData T="13">1.0,540.0,7.645137019798024E-10</realData>
        <realData T="13">1.0,541.0,7.647014228328691E-10</realData>
        <realData T="13">1.0,542.0,7.648891436859348E-10</realData>
        <realData T="13">1.0,543.0,7.650768645390028E-10</realData>
        <realData T="13">1.0,544.0,7.652589592929E-10</realData>
        <realData T="13">1.0,545.0,7.654410540467983E-10</realData>
        <realData T="13">1.0,546.0,7.656231488006952E-10</realData>
        <realData T="13">1.0,547.0,7.658052435545918E-10</realData>
        <realData T="13">1.0,548.0,7.659873383084903E-10</realData>
        <realData T="13">1.0,549.0,7.661639713969515E-10</realData>
        <realData T="13">1.0,550.0,7.663406044854143E-10</realData>
        <realData T="13">1.0,551.0,7.665172375738767E-10</realData>
        <realData T="13">1.0,552.0,7.66693870662338E-10</realData>
        <realData T="13">1.0,553.0,7.668705037508009E-10</realData>
        <realData T="13">1.0,554.0,7.670418384332446E-10</realData>
        <realData T="13">1.0,555.0,7.672131731156879E-10</realData>
        <realData T="13">1.0,556.0,7.673845077981317E-10</realData>
        <realData T="13">1.0,557.0,7.675558424805765E-10</realData>
        <realData T="13">1.0,558.0,7.677271771630198E-10</realData>
        <realData T="13">1.0,559.0,7.678933716204204E-10</realData>
        <realData T="13">1.0,560.0,7.680595660778207E-10</realData>
        <realData T="13">1.0,561.0,7.682257605352219E-10</realData>
        <realData T="13">1.0,562.0,7.683919549926231E-10</realData>
        <realData T="13">1.0,563.0,7.685581494500244E-10</realData>
        <realData T="13">1.0,564.0,7.687193586065191E-10</realData>
        <realData T="13">1.0,565.0,7.688805677630152E-10</realData>
        <realData T="13">1.0,566.0,7.690417769195113E-10</realData>
        <realData T="13">1.0,567.0,7.692029860760075E-10</realData>
        <realData T="13">1.0,568.0,7.693641952325028E-10</realData>
        <realData T="13">1.0,569.0,7.695205671037425E-10</realData>
        <realData T="13">1.0,570.0,7.696769389749805E-10</realData>
        <realData T="13">1.0,571.0,7.698333108462201E-10</realData>
        <realData T="13">1.0,572.0,7.699896827174599E-10</realData>
        <realData T="13">1.0,573.0,7.701460545886983E-10</realData>
        <realData T="13">1.0,574.0,7.702977359388132E-10</realData>
        <realData T="13">1.0,575.0,7.704494172889248E-10</realData>
        <realData T="13">1.0,576.0,7.706010986390397E-10</realData>
        <realData T="13">1.0,577.0,7.707527799891535E-10</realData>
        <realData T="13">1.0,578.0,7.709044613392663E-10</realData>
        <realData T="13">1.0,579.0,7.710515916745737E-10</realData>
        <realData T="13">1.0,580.0,7.711987220098798E-10</realData>
        <realData T="13">1.0,581.0,7.71345852345185E-10</realData>
        <realData T="13">1.0,582.0,7.714929826804912E-10</realData>
        <realData T="13">1.0,583.0,7.716401130157963E-10</realData>
        <realData T="13">1.0,584.0,7.717828283921224E-10</realData>
        <realData T="13">1.0,585.0,7.719255437684476E-10</realData>
        <realData T="13">1.0,586.0,7.720682591447715E-10</realData>
        <realData T="13">1.0,587.0,7.722109745210968E-10</realData>
        <realData T="13">1.0,588.0,7.723536898974218E-10</realData>
        <realData T="13">1.0,589.0,7.724921213358739E-10</realData>
        <realData T="13">1.0,590.0,7.726305527743255E-10</realData>
        <realData T="13">1.0,591.0,7.727689842127773E-10</realData>
        <realData T="13">1.0,592.0,7.729074156512298E-10</realData>
        <realData T="13">1.0,593.0,7.730458470896823E-10</realData>
        <realData T="13">1.0,594.0,7.731801245698419E-10</realData>
        <realData T="13">1.0,595.0,7.733144020500025E-10</realData>
        <realData T="13">1.0,596.0,7.734486795301622E-10</realData>
        <realData T="13">1.0,597.0,7.735829570103233E-10</realData>
        <realData T="13">1.0,598.0,7.737172344904829E-10</realData>
        <realData T="13">1.0,599.0,7.738474816000447E-10</realData>
        <realData T="13">1.0,600.0,7.739777287096055E-10</realData>
        <realData T="13">1.0,601.0,7.741079758191663E-10</realData>
        <realData T="13">1.0,602.0,7.742382229287284E-10</realData>
        <realData T="13">1.0,603.0,7.743684700382881E-10</realData>
        <realData T="13">1.0,604.0,7.744948070216939E-10</realData>
        <realData T="13">1.0,605.0,7.74621144005101E-10</realData>
        <realData T="13">1.0,606.0,7.747474809885056E-10</realData>
        <realData T="13">1.0,607.0,7.748738179719119E-10</realData>
        <realData T="13">1.0,608.0,7.750001549553171E-10</realData>
        <realData T="13">1.0,609.0,7.751226999259755E-10</realData>
        <realData T="13">1.0,610.0,7.752452448966321E-10</realData>
        <realData T="13">1.0,611.0,7.753677898672898E-10</realData>
        <realData T="13">1.0,612.0,7.754903348379455E-10</realData>
        <realData T="13">1.0,613.0,7.756128798086026E-10</realData>
        <realData T="13">1.0,614.0,7.757317456071987E-10</realData>
        <realData T="13">1.0,615.0,7.758506114057969E-10</realData>
        <realData T="13">1.0,616.0,7.759694772043915E-10</realData>
        <realData T="13">1.0,617.0,7.760883430029884E-10</realData>
        <realData T="13">1.0,618.0,7.762072088015832E-10</realData>
        <realData T="13">1.0,619.0,7.763225052008123E-10</realData>
        <realData T="13">1.0,620.0,7.764378016000382E-10</realData>
        <realData T="13">1.0,621.0,7.765530979992657E-10</realData>
        <realData T="13">1.0,622.0,7.766683943984922E-10</realData>
        <realData T="13">1.0,623.0,7.767836907977206E-10</realData>
        <realData T="13">1.0,624.0,7.768955256509334E-10</realData>
        <realData T="13">1.0,625.0,7.770073605041461E-10</realData>
        <realData T="13">1.0,626.0,7.771191953573605E-10</realData>
        <realData T="13">1.0,627.0,7.772310302105742E-10</realData>
        <realData T="13">1.0,628.0,7.77342865063787E-10</realData>
        <realData T="13">1.0,629.0,7.774513413366222E-10</realData>
        <realData T="13">1.0,630.0,7.775598176094576E-10</realData>
        <realData T="13">1.0,631.0,7.776682938822924E-10</realData>
        <realData T="13">1.0,632.0,7.777767701551277E-10</realData>
        <realData T="13">1.0,633.0,7.77885246427964E-10</realData>
        <realData T="13">1.0,634.0,7.779904650067327E-10</realData>
        <realData T="13">1.0,635.0,7.780956835855007E-10</realData>
        <realData T="13">1.0,636.0,7.78200902164271E-10</realData>
        <realData T="13">1.0,637.0,7.783061207430398E-10</realData>
        <realData T="13">1.0,638.0,7.784113393218099E-10</realData>
        <realData T="13">1.0,639.0,7.785133983507393E-10</realData>
        <realData T="13">1.0,640.0,7.786154573796718E-10</realData>
        <realData T="13">1.0,641.0,7.787175164086028E-10</realData>
        <realData T="13">1.0,642.0,7.788195754375345E-10</realData>
        <realData T="13">1.0,643.0,7.789216344664639E-10</realData>
        <realData T="13">1.0,644.0,7.790206277655811E-10</realData>
        <realData T="13">1.0,645.0,7.791196210647002E-10</realData>
        <realData T="13">1.0,646.0,7.792186143638173E-10</realData>
        <realData T="13">1.0,647.0,7.793176076629356E-10</realData>
        <realData T="13">1.0,648.0,7.794166009620534E-10</realData>
        <realData T="13">1.0,649.0,7.795126208108519E-10</realData>
        <realData T="13">1.0,650.0,7.796086406596491E-10</realData>
        <realData T="13">1.0,651.0,7.797046605084467E-10</realData>
        <realData T="13">1.0,652.0,7.798006803572449E-10</realData>
        <realData T="13">1.0,653.0,7.798967002060439E-10</realData>
        <realData T="13">1.0,654.0,7.799898361623727E-10</realData>
        <realData T="13">1.0,655.0,7.800829721187012E-10</realData>
        <realData T="13">1.0,656.0,7.801761080750299E-10</realData>
        <realData T="13">1.0,657.0,7.802692440313607E-10</realData>
        <realData T="13">1.0,658.0,7.803623799876892E-10</realData>
        <realData T="13">1.0,659.0,7.804527177526824E-10</realData>
        <realData T="13">1.0,660.0,7.805430555176754E-10</realData>
        <realData T="13">1.0,661.0,7.806333932826692E-10</realData>
        <realData T="13">1.0,662.0,7.807237310476638E-10</realData>
        <realData T="13">1.0,663.0,7.808140688126557E-10</realData>
        <realData T="13">1.0,664.0,7.809016927174865E-10</realData>
        <realData T="13">1.0,665.0,7.809893166223149E-10</realData>
        <realData T="13">1.0,666.0,7.810769405271438E-10</realData>
        <realData T="13">1.0,667.0,7.811645644319719E-10</realData>
        <realData T="13">1.0,668.0,7.812521883368025E-10</realData>
        <realData T="13">1.0,669.0,7.813371800552436E-10</realData>
        <realData T="13">1.0,670.0,7.814221717736843E-10</realData>
        <realData T="13">1.0,671.0,7.815071634921271E-10</realData>
        <realData T="13">1.0,672.0,7.815921552105677E-10</realData>
        <realData T="13">1.0,673.0,7.8167714692901E-10</realData>
        <realData T="13">1.0,674.0,7.817609490097351E-10</realData>
        <realData T="13">1.0,675.0,7.81844354544557E-10</realData>
        <realData T="13">1.0,676.0,7.819273635334723E-10</realData>
        <realData T="13">1.0,677.0,7.820099759764831E-10</realData>
        <realData T="13">1.0,678.0,7.82092191873589E-10</realData>
        <realData T="13">1.0,679.0,7.821738674915035E-10</realData>
        <realData T="13">1.0,680.0,7.822550986524172E-10</realData>
        <realData T="13">1.0,681.0,7.823358853563302E-10</realData>
        <realData T="13">1.0,682.0,7.824162276032427E-10</realData>
        <realData T="13">1.0,683.0,7.824961253931559E-10</realData>
        <realData T="13">1.0,684.0,7.825754929822213E-10</realData>
        <realData T="13">1.0,685.0,7.826543875330061E-10</realData>
        <realData T="13">1.0,686.0,7.827328090455085E-10</realData>
        <realData T="13">1.0,687.0,7.828107575197286E-10</realData>
        <realData T="13">1.0,688.0,7.828882329556661E-10</realData>
        <realData T="13">1.0,689.0,7.829652329126995E-10</realData>
        <realData T="13">1.0,690.0,7.830417590179088E-10</realData>
        <realData T="13">1.0,691.0,7.831178112712955E-10</realData>
        <realData T="13">1.0,692.0,7.831933896728596E-10</realData>
        <realData T="13">1.0,693.0,7.832684942226013E-10</realData>
        <realData T="13">1.0,694.0,7.833431579737603E-10</realData>
        <realData T="13">1.0,695.0,7.834173588908436E-10</realData>
        <realData T="13">1.0,696.0,7.834910969738531E-10</realData>
        <realData T="13">1.0,697.0,7.835643722227858E-10</realData>
        <realData T="13">1.0,698.0,7.836371846376431E-10</realData>
        <realData T="13">1.0,699.0,7.83709575953135E-10</realData>
        <realData T="13">1.0,700.0,7.837815183461207E-10</realData>
        <realData T="13">1.0,701.0,7.838530118166034E-10</realData>
        <realData T="13">1.0,702.0,7.839240563645788E-10</realData>
        <realData T="13">1.0,703.0,7.83994651990047E-10</realData>
        <realData T="13">1.0,704.0,7.840648404797495E-10</realData>
        <realData T="13">1.0,705.0,7.841345939758555E-10</realData>
        <realData T="13">1.0,706.0,7.842039124783695E-10</realData>
        <realData T="13">1.0,707.0,7.842727959872903E-10</realData>
        <realData T="13">1.0,708.0,7.84341244502618E-10</realData>
        <realData T="13">1.0,709.0,7.84409298079482E-10</realData>
        <realData T="13">1.0,710.0,7.844769300144636E-10</realData>
        <realData T="13">1.0,711.0,7.845441403075615E-10</realData>
        <realData T="13">1.0,712.0,7.846109289587773E-10</realData>
        <realData T="13">1.0,713.0,7.846772959681097E-10</realData>
        <realData T="13">1.0,714.0,7.847432798468308E-10</realData>
        <realData T="13">1.0,715.0,7.848088549207578E-10</realData>
        <realData T="13">1.0,716.0,7.848740211898929E-10</realData>
        <realData T="13">1.0,717.0,7.849387786542351E-10</realData>
        <realData T="13">1.0,718.0,7.850031273137845E-10</realData>
        <realData T="13">1.0,719.0,7.850671044657633E-10</realData>
        <realData T="13">1.0,720.0,7.85130685245357E-10</realData>
        <realData T="13">1.0,721.0,7.851938696525637E-10</realData>
        <realData T="13">1.0,722.0,7.852566576873869E-10</realData>
        <realData T="13">1.0,723.0,7.853190493498258E-10</realData>
        <realData T="13">1.0,724.0,7.853810807566716E-10</realData>
        <realData T="13">1.0,725.0,7.854427278300692E-10</realData>
        <realData T="13">1.0,726.0,7.85503990570011E-10</realData>
        <realData T="13">1.0,727.0,7.855648689765015E-10</realData>
        <realData T="13">1.0,728.0,7.856253630495378E-10</realData>
        <realData T="13">1.0,729.0,7.856855078133844E-10</realData>
        <realData T="13">1.0,730.0,7.857452799185336E-10</realData>
        <realData T="13">1.0,731.0,7.858046793649811E-10</realData>
        <realData T="13">1.0,732.0,7.858637061527318E-10</realData>
        <realData T="13">1.0,733.0,7.859223602817849E-10</realData>
        <realData T="13">1.0,734.0,7.859806757033627E-10</realData>
        <realData T="13">1.0,735.0,7.860386297833173E-10</realData>
        <realData T="13">1.0,736.0,7.860962225216474E-10</realData>
        <realData T="13">1.0,737.0,7.861534539183537E-10</realData>
        <realData T="13">1.0,738.0,7.862103239734383E-10</realData>
        <realData T="13">1.0,739.0,7.862668656315184E-10</realData>
        <realData T="13">1.0,740.0,7.863230569295164E-10</realData>
        <realData T="13">1.0,741.0,7.863788978674279E-10</realData>
        <realData T="13">1.0,742.0,7.864343884452576E-10</realData>
        <realData T="13">1.0,743.0,7.864895286630047E-10</realData>
        <realData T="13">1.0,744.0,7.865443504737006E-10</realData>
        <realData T="13">1.0,745.0,7.865988325753244E-10</realData>
        <realData T="13">1.0,746.0,7.866529749678742E-10</realData>
        <realData T="13">1.0,747.0,7.867067776513558E-10</realData>
        <realData T="13">1.0,748.0,7.867602406257605E-10</realData>
        <realData T="13">1.0,749.0,7.8681339483533E-10</realData>
        <realData T="13">1.0,750.0,7.868662196505709E-10</realData>
        <realData T="13">1.0,751.0,7.869187150714845E-10</realData>
        <realData T="13">1.0,752.0,7.869708810980695E-10</realData>
        <realData T="13">1.0,753.0,7.870227177303273E-10</realData>
        <realData T="13">1.0,754.0,7.870742550038229E-10</realData>
        <realData T="13">1.0,755.0,7.871254728948455E-10</realData>
        <realData T="13">1.0,756.0,7.871763714033963E-10</realData>
        <realData T="13">1.0,757.0,7.872269505294733E-10</realData>
        <realData T="13">1.0,758.0,7.872772102730784E-10</realData>
        <realData T="13">1.0,759.0,7.873271797665758E-10</realData>
        <realData T="13">1.0,760.0,7.873768395883911E-10</realData>
        <realData T="13">1.0,761.0,7.874261897385204E-10</realData>
        <realData T="13">1.0,762.0,7.874752302169662E-10</realData>
        <realData T="13">1.0,763.0,7.875239610237273E-10</realData>
        <realData T="13">1.0,764.0,7.875724103756363E-10</realData>
        <realData T="13">1.0,765.0,7.876205594614702E-10</realData>
        <realData T="13">1.0,766.0,7.876684082812326E-10</realData>
        <realData T="13">1.0,767.0,7.877159568349191E-10</realData>
        <realData T="13">1.0,768.0,7.877632051225322E-10</realData>
        <realData T="13">1.0,769.0,7.878101805231221E-10</realData>
        <realData T="13">1.0,770.0,7.87856864783989E-10</realData>
        <realData T="13">1.0,771.0,7.879032579051321E-10</realData>
        <realData T="13">1.0,772.0,7.87949359886552E-10</realData>
        <realData T="13">1.0,773.0,7.879951707282481E-10</realData>
        <realData T="13">1.0,774.0,7.880407169831258E-10</realData>
        <realData T="13">1.0,775.0,7.88085980949248E-10</realData>
        <realData T="13">1.0,776.0,7.881309626266146E-10</realData>
        <realData T="13">1.0,777.0,7.88175662015228E-10</realData>
        <realData T="13">1.0,778.0,7.882200791150841E-10</realData>
        <realData T="13">1.0,779.0,7.882642396593356E-10</realData>
        <realData T="13">1.0,780.0,7.883081264925448E-10</realData>
        <realData T="13">1.0,781.0,7.883517396147158E-10</realData>
        <realData T="13">1.0,782.0,7.883950790258488E-10</realData>
        <realData T="13">1.0,783.0,7.884381447259409E-10</realData>
        <realData T="13">1.0,784.0,7.884809616732883E-10</realData>
        <realData T="13">1.0,785.0,7.885235132290297E-10</realData>
        <realData T="13">1.0,786.0,7.88565799393163E-10</realData>
        <realData T="13">1.0,787.0,7.886078201656888E-10</realData>
        <realData T="13">1.0,788.0,7.886495755466063E-10</realData>
        <realData T="13">1.0,789.0,7.8869108973963E-10</realData>
        <realData T="13">1.0,790.0,7.88732346608952E-10</realData>
        <realData T="13">1.0,791.0,7.88773346154569E-10</realData>
        <realData T="13">1.0,792.0,7.888140883764836E-10</realData>
        <realData T="13">1.0,793.0,7.888545732746955E-10</realData>
        <realData T="13">1.0,794.0,7.888948243142276E-10</realData>
        <realData T="13">1.0,795.0,7.88934825851728E-10</realData>
        <realData T="13">1.0,796.0,7.889745778872009E-10</realData>
        <realData T="13">1.0,797.0,7.890140804206447E-10</realData>
        <realData T="13">1.0,798.0,7.890533334520598E-10</realData>
        <realData T="13">1.0,799.0,7.890923597352789E-10</realData>
        <realData T="13">1.0,800.0,7.891311441010821E-10</realData>
        <realData T="13">1.0,801.0,7.891696865494656E-10</realData>
        <realData T="13">1.0,802.0,7.892079870804324E-10</realData>
        <realData T="13">1.0,803.0,7.892460456939806E-10</realData>
        <realData T="13">1.0,804.0,7.892838844546388E-10</realData>
        <realData T="13">1.0,805.0,7.893214886527211E-10</realData>
        <realData T="13">1.0,806.0,7.893588582882277E-10</realData>
        <realData T="13">1.0,807.0,7.893959933611608E-10</realData>
        <realData T="13">1.0,808.0,7.894328938715172E-10</realData>
        <realData T="13">1.0,809.0,7.89469581213299E-10</realData>
        <realData T="13">1.0,810.0,7.895060411238397E-10</realData>
        <realData T="13">1.0,811.0,7.895422736031342E-10</realData>
        <realData T="13">1.0,812.0,7.895782786511909E-10</realData>
        <realData T="13">1.0,813.0,7.896140562680018E-10</realData>
        <realData T="13">1.0,814.0,7.896496271981141E-10</realData>
        <realData T="13">1.0,815.0,7.896849776118263E-10</realData>
        <realData T="13">1.0,816.0,7.89720107509146E-10</realData>
        <realData T="13">1.0,817.0,7.897550168900667E-10</realData>
        <realData T="13">1.0,818.0,7.897897057545928E-10</realData>
        <realData T="13">1.0,819.0,7.898241942178901E-10</realData>
        <realData T="13">1.0,820.0,7.898584688698486E-10</realData>
        <realData T="13">1.0,821.0,7.898925297104672E-10</realData>
        <realData T="13">1.0,822.0,7.89926376739745E-10</realData>
        <realData T="13">1.0,823.0,7.899600099576844E-10</realData>
        <realData T="13">1.0,824.0,7.899934488687049E-10</realData>
        <realData T="13">1.0,825.0,7.900266804698608E-10</realData>
        <realData T="13">1.0,826.0,7.900597047611499E-10</realData>
        <realData T="13">1.0,827.0,7.900925217425745E-10</realData>
        <realData T="13">1.0,828.0,7.901251314141314E-10</realData>
        <realData T="13">1.0,829.0,7.901575526879916E-10</realData>
        <realData T="13">1.0,830.0,7.901897729560432E-10</realData>
        <realData T="13">1.0,831.0,7.902217922182847E-10</realData>
        <realData T="13">1.0,832.0,7.902536104747164E-10</realData>
        <realData T="13">1.0,833.0,7.902852277253394E-10</realData>
        <realData T="13">1.0,834.0,7.903166623081291E-10</realData>
        <realData T="13">1.0,835.0,7.9034790199777E-10</realData>
        <realData T="13">1.0,836.0,7.903789467942606E-10</realData>
        <realData T="13">1.0,837.0,7.904097966976006E-10</realData>
        <realData T="13">1.0,838.0,7.904404517077906E-10</realData>
        <realData T="13">1.0,839.0,7.904709296059578E-10</realData>
        <realData T="13">1.0,840.0,7.905012185380211E-10</realData>
        <realData T="13">1.0,841.0,7.905313185039735E-10</realData>
        <realData T="13">1.0,842.0,7.905612295038214E-10</realData>
        <realData T="13">1.0,843.0,7.905909515375614E-10</realData>
        <realData T="13">1.0,844.0,7.906205018463097E-10</realData>
        <realData T="13">1.0,845.0,7.906498689359888E-10</realData>
        <realData T="13">1.0,846.0,7.906790528065999E-10</realData>
        <realData T="13">1.0,847.0,7.907080534581422E-10</realData>
        <realData T="13">1.0,848.0,7.907368708906159E-10</realData>
        <realData T="13">1.0,849.0,7.907655218214984E-10</realData>
        <realData T="13">1.0,850.0,7.907939951058046E-10</realData>
        <realData T="13">1.0,851.0,7.908222907435325E-10</realData>
        <realData T="13">1.0,852.0,7.908504087346863E-10</realData>
        <realData T="13">1.0,853.0,7.908783490792636E-10</realData>
        <realData T="13">1.0,854.0,7.909061279869673E-10</realData>
        <realData T="13">1.0,855.0,7.90933734651332E-10</realData>
        <realData T="13">1.0,856.0,7.909611690723526E-10</realData>
        <realData T="13">1.0,857.0,7.909884312500333E-10</realData>
        <realData T="13">1.0,858.0,7.910155211843719E-10</realData>
        <realData T="13">1.0,859.0,7.910424545926767E-10</realData>
        <realData T="13">1.0,860.0,7.910692209967434E-10</realData>
        <realData T="13">1.0,861.0,7.910958203965705E-10</realData>
        <realData T="13">1.0,862.0,7.911222527921577E-10</realData>
        <realData T="13">1.0,863.0,7.911485181835072E-10</realData>
        <realData T="13">1.0,864.0,7.911746318104516E-10</realData>
        <realData T="13">1.0,865.0,7.912005835131009E-10</realData>
        <realData T="13">1.0,866.0,7.912263732914544E-10</realData>
        <realData T="13">1.0,867.0,7.912520011455146E-10</realData>
        <realData T="13">1.0,868.0,7.912774670752805E-10</realData>
        <realData T="13">1.0,869.0,7.913027858575817E-10</realData>
        <realData T="13">1.0,870.0,7.913279476411965E-10</realData>
        <realData T="13">1.0,871.0,7.913529524261291E-10</realData>
        <realData T="13">1.0,872.0,7.913778002123758E-10</realData>
        <realData T="13">1.0,873.0,7.914024909999385E-10</realData>
        <realData T="13">1.0,874.0,7.914270391166754E-10</realData>
        <realData T="13">1.0,875.0,7.914514350106804E-10</realData>
        <realData T="13">1.0,876.0,7.914756786819542E-10</realData>
        <realData T="13">1.0,877.0,7.914997701304967E-10</realData>
        <realData T="13">1.0,878.0,7.915237093563085E-10</realData>
        <realData T="13">1.0,879.0,7.915475102518873E-10</realData>
        <realData T="13">1.0,880.0,7.915711635555671E-10</realData>
        <realData T="13">1.0,881.0,7.915946692673502E-10</realData>
        <realData T="13">1.0,882.0,7.91618027387233E-10</realData>
        <realData T="13">1.0,883.0,7.916412379152175E-10</realData>
        <realData T="13">1.0,884.0,7.916643143216426E-10</realData>
        <realData T="13">1.0,885.0,7.916872476262806E-10</realData>
        <realData T="13">1.0,886.0,7.917100378291352E-10</realData>
        <realData T="13">1.0,887.0,7.917326849302016E-10</realData>
        <realData T="13">1.0,888.0,7.917551889294843E-10</realData>
        <realData T="13">1.0,889.0,7.917775628879609E-10</realData>
        <realData T="13">1.0,890.0,7.917997980983075E-10</realData>
        <realData T="13">1.0,891.0,7.918218945605286E-10</realData>
        <realData T="13">1.0,892.0,7.918438522746266E-10</realData>
        <realData T="13">1.0,893.0,7.918656712405954E-10</realData>
        <realData T="13">1.0,894.0,7.918873641224726E-10</realData>
        <realData T="13">1.0,895.0,7.919089224775676E-10</realData>
        <realData T="13">1.0,896.0,7.91930346305879E-10</realData>
        <realData T="13">1.0,897.0,7.919516356074082E-10</realData>
        <realData T="13">1.0,898.0,7.919727903821556E-10</realData>
        <realData T="13">1.0,899.0,7.919938229092496E-10</realData>
        <realData T="13">1.0,900.0,7.920147250026028E-10</realData>
        <realData T="13">1.0,901.0,7.920354966622152E-10</realData>
        <realData T="13">1.0,902.0,7.920561378880883E-10</realData>
        <realData T="13">1.0,903.0,7.92076648680222E-10</realData>
        <realData T="13">1.0,904.0,7.920970409445114E-10</realData>
        <realData T="13">1.0,905.0,7.921173067436926E-10</realData>
        <realData T="13">1.0,906.0,7.92137446077767E-10</realData>
        <realData T="13">1.0,907.0,7.921574589467328E-10</realData>
        <realData T="13">1.0,908.0,7.921773453505884E-10</realData>
        <realData T="13">1.0,909.0,7.921971168333274E-10</realData>
        <realData T="13">1.0,910.0,7.92216765698954E-10</realData>
        <realData T="13">1.0,911.0,7.922362919474666E-10</realData>
        <realData T="13">1.0,912.0,7.922556955788689E-10</realData>
        <realData T="13">1.0,913.0,7.922749765931601E-10</realData>
        <realData T="13">1.0,914.0,7.922941461834E-10</realData>
        <realData T="13">1.0,915.0,7.923131968875469E-10</realData>
        <realData T="13">1.0,916.0,7.923321287056027E-10</realData>
        <realData T="13">1.0,917.0,7.923509416375668E-10</realData>
        <realData T="13">1.0,918.0,7.923696356834411E-10</realData>
        <realData T="13">1.0,919.0,7.923882216960036E-10</realData>
        <realData T="13">1.0,920.0,7.924066924400693E-10</realData>
        <realData T="13">1.0,921.0,7.924250479156383E-10</realData>
        <realData T="13">1.0,922.0,7.924432881227091E-10</realData>
        <realData T="13">1.0,923.0,7.92461413061282E-10</realData>
        <realData T="13">1.0,924.0,7.924794332541882E-10</realData>
        <realData T="13">1.0,925.0,7.924973416862076E-10</realData>
        <realData T="13">1.0,926.0,7.925151383573362E-10</realData>
        <realData T="13">1.0,927.0,7.925328232675812E-10</realData>
        <realData T="13">1.0,928.0,7.925503964169363E-10</realData>
        <realData T="13">1.0,929.0,7.925678680082962E-10</realData>
        <realData T="13">1.0,930.0,7.925852312397349E-10</realData>
        <realData T="13">1.0,931.0,7.926024861112492E-10</realData>
        <realData T="13">1.0,932.0,7.926196326228401E-10</realData>
        <realData T="13">1.0,933.0,7.926366707745084E-10</realData>
        <realData T="13">1.0,934.0,7.926536104589193E-10</realData>
        <realData T="13">1.0,935.0,7.926704450809619E-10</realData>
        <realData T="13">1.0,936.0,7.926871746406359E-10</realData>
        <realData T="13">1.0,937.0,7.927037991379437E-10</realData>
        <realData T="13">1.0,938.0,7.927203185728831E-10</realData>
        <realData T="13">1.0,939.0,7.927367425373113E-10</realData>
        <realData T="13">1.0,940.0,7.927530646366571E-10</realData>
        <realData T="13">1.0,941.0,7.927692848709208E-10</realData>
        <realData T="13">1.0,942.0,7.927854032401045E-10</realData>
        <realData T="13">1.0,943.0,7.92801419744203E-10</realData>
        <realData T="13">1.0,944.0,7.928173436834017E-10</realData>
        <realData T="13">1.0,945.0,7.928331688575778E-10</realData>
        <realData T="13">1.0,946.0,7.928488952667336E-10</realData>
        <realData T="13">1.0,947.0,7.928645229108668E-10</realData>
        <realData T="13">1.0,948.0,7.928800517899795E-10</realData>
        <realData T="13">1.0,949.0,7.928954909214291E-10</realData>
        <realData T="13">1.0,950.0,7.929108342936456E-10</realData>
        <realData T="13">1.0,951.0,7.929260819066257E-10</realData>
        <realData T="13">1.0,952.0,7.929412337603721E-10</realData>
        <realData T="13">1.0,953.0,7.929562898548831E-10</realData>
        <realData T="13">1.0,954.0,7.929712589332884E-10</realData>
        <realData T="13">1.0,955.0,7.929861351668356E-10</realData>
        <realData T="13">1.0,956.0,7.93000918555522E-10</realData>
        <realData T="13">1.0,957.0,7.930156090993515E-10</realData>
        <realData T="13">1.0,958.0,7.930302067983226E-10</realData>
        <realData T="13">1.0,959.0,7.930447201296595E-10</realData>
        <realData T="13">1.0,960.0,7.930591434418778E-10</realData>
        <realData T="13">1.0,961.0,7.930734767349808E-10</realData>
        <realData T="13">1.0,962.0,7.930877200089635E-10</realData>
        <realData T="13">1.0,963.0,7.931018732638333E-10</realData>
        <realData T="13">1.0,964.0,7.931159447189799E-10</realData>
        <realData T="13">1.0,965.0,7.931299288948066E-10</realData>
        <realData T="13">1.0,966.0,7.931438257913164E-10</realData>
        <realData T="13">1.0,967.0,7.931576354085077E-10</realData>
        <realData T="13">1.0,968.0,7.931713577463803E-10</realData>
        <realData T="13">1.0,969.0,7.931850007743331E-10</realData>
        <realData T="13">1.0,970.0,7.931985591794327E-10</realData>
        <realData T="13">1.0,971.0,7.932120329616803E-10</realData>
        <realData T="13">1.0,972.0,7.932254221210765E-10</realData>
        <realData T="13">1.0,973.0,7.93238726657621E-10</realData>
        <realData T="13">1.0,974.0,7.932519542983055E-10</realData>
        <realData T="13">1.0,975.0,7.932650998918049E-10</realData>
        <realData T="13">1.0,976.0,7.932781634381169E-10</realData>
        <realData T="13">1.0,977.0,7.932911449372418E-10</realData>
        <realData T="13">1.0,978.0,7.933040443891779E-10</realData>
        <realData T="13">1.0,979.0,7.933168692858835E-10</realData>
        <realData T="13">1.0,980.0,7.933296146327206E-10</realData>
        <realData T="13">1.0,981.0,7.933422804296886E-10</realData>
        <realData T="13">1.0,982.0,7.933548666767878E-10</realData>
        <realData T="13">1.0,983.0,7.933673733740178E-10</realData>
        <realData T="13">1.0,984.0,7.933798077854358E-10</realData>
        <realData T="13">1.0,985.0,7.93392165068339E-10</realData>
        <realData T="13">1.0,986.0,7.934044452227253E-10</realData>
        <realData T="13">1.0,987.0,7.934166482485936E-10</realData>
        <realData T="13">1.0,988.0,7.934287741459453E-10</realData>
        <realData T="13">1.0,989.0,7.93440829957863E-10</realData>
        <realData T="13">1.0,990.0,7.934528109889603E-10</realData>
        <realData T="13">1.0,991.0,7.934647172392336E-10</realData>
        <realData T="13">1.0,992.0,7.934765487086837E-10</realData>
        <realData T="13">1.0,993.0,7.934883053973117E-10</realData>
        <realData T="13">1.0,994.0,7.934999941339395E-10</realData>
        <realData T="13">1.0,995.0,7.93511610366018E-10</realData>
        <realData T="13">1.0,996.0,7.935231540935487E-10</realData>
        <realData T="13">1.0,997.0,7.935346253165289E-10</realData>
        <realData T="13">1.0,998.0,7.935460240349621E-10</realData>
        <realData T="13">1.0,999.0,7.935573568699188E-10</realData>
        <realData T="13">1.0,1000.0,7.935686194073497E-10</realData>
        <!-- The column headers. -->
        <columnHeaders T="1">3,'V0 (mm/s)','t (s)','Surface concentration (mol/m^2)'</columnHeaders>
        <!-- The row headers. -->
        <rowHeaders T="1">0</rowHeaders>
        <!-- True if the feature has ever been evaluated to a table -->
        <propertyValue T="30" value="on" name="p:hasbeenevaluated"></propertyValue>
        <!-- Row structure -->
        <propertyValue T="30" valueMatrix="7007|4,'0','2','1','1'|4,'0','2','1','1'|4,'0','2','1','1'|4,'0','2','1','1'|4,'0','2','1','1'|4,'0','2','1','1'|4,'0','2','1','1'|4,'0','2','1','1'|4,'0','2','1','1'|4,'0','2','1','1'|4,'0','2','1','1'|4,'0','2','1','1'|4,'0','2','1','1'|4,'0','2','1','1'|4,'0','2','1','1'|4,'0','2','1','1'|4,'0','2','1','1'|4,'0','2','1','1'|4,'0','2','1','1'|4,'0','2','1','1'|4,'0','2','1','1'|4,'0','2','1','1'|4,'0','2','1','1'|4,'0','2','1','1'|4,'0','2','1','1'|4,'0','2','1','1'|4,'0','2','1','1'|4,'0','2','1','1'|4,'0','2','1','1'|4,'0','2','1','1'|4,'0','2','1','1'|4,'0','2','1','1'|4,'0','2','1','1'|4,'0','2','1','1'|4,'0','2','1','1'|4,'0','2','1','1'|4,'0','2','1','1'|4,'0','2','1','1'|4,'0','2','1','1'|4,'0','2','1','1'|4,'0','2','1','1'|4,'0','2','1','1'|4,'0','2','1','1'|4,'0','2','1','1'|4,'0','2','1','1'|4,'0','2','1','1'|4,'0','2','1','1'|4,'0','2','1','1'|4,'0','2','1','1'|4,'0','2','1','1'|4,'0','2','1','1'|4,'0','2','1','1'|4,'0','2','1','1'|4,'0','2','1','1'|4,'0','2','1','1'|4,'0','2','1','1'|4,'0','2','1','1'|4,'0','2','1','1'|4,'0','2','1','1'|4,'0','2','1','1'|4,'0','2','1','1'|4,'0','2','1','1'|4,'0','2','1','1'|4,'0','2','1','1'|4,'0','2','1','1'|4,'0','2','1','1'|4,'0','2','1','1'|4,'0','2','1','1'|4,'0','2','1','1'|4,'0','2','1','1'|4,'0','2','1','1'|4,'0','2','1','1'|4,'0','2','1','1'|4,'0','2','1','1'|4,'0','2','1','1'|4,'0','2','1','1'|4,'0','2','1','1'|4,'0','2','1','1'|4,'0','2','1','1'|4,'0','2','1','1'|4,'0','2','1','1'|4,'0','2','1','1'|4,'0','2','1','1'|4,'0','2','1','1'|4,'0','2','1','1'|4,'0','2','1','1'|4,'0','2','1','1'|4,'0','2','1','1'|4,'0','2','1','1'|4,'0','2','1','1'|4,'0','2','1','1'|4,'0','2','1','1'|4,'0','2','1','1'|4,'0','2','1','1'|4,'0','2','1','1'|4,'0','2','1','1'|4,'0','2','1','1'|4,'0','2','1','1'|4,'0','2','1','1'|4,'0','2','1','1'|4,'0','2','1','1'|4,'0','2','1','1'|4,'0','2','1','1'|4,'0','2','1','1'|4,'0','2','1','1'|4,'0','2','1','1'|4,'0','2','1','1'|4,'0','2','1','1'|4,'0','2','1','1'|4,'0','2','1','1'|4,'0','2','1','1'|4,'0','2','1','1'|4,'0','2','1','1'|4,'0','2','1','1'|4,'0','2','1','1'|4,'0','2','1','1'|4,'0','2','1','1'|4,'0','2','1','1'|4,'0','2','1','1'|4,'0','2','1','1'|4,'0','2','1','1'|4,'0','2','1','1'|4,'0','2','1','1'|4,'0','2','1','1'|4,'0','2','1','1'|4,'0','2','1','1'|4,'0','2','1','1'|4,'0','2','1','1'|4,'0','2','1','1'|4,'0','2','1','1'|4,'0','2','1','1'|4,'0','2','1','1'|4,'0','2','1','1'|4,'0','2','1','1'|4,'0','2','1','1'|4,'0','2','1','1'|4,'0','2','1','1'|4,'0','2','1','1'|4,'0','2','1','1'|4,'0','2','1','1'|4,'0','2','1','1'|4,'0','2','1','1'|4,'0','2','1','1'|4,'0','2','1','1'|4,'0','2','1','1'|4,'0','2','1','1'|4,'0','2','1','1'|4,'0','2','1','1'|4,'0','2','1','1'|4,'0','2','1','1'|4,'0','2','1','1'|4,'0','2','1','1'|4,'0','2','1','1'|4,'0','2','1','1'|4,'0','2','1','1'|4,'0','2','1','1'|4,'0','2','1','1'|4,'0','2','1','1'|4,'0','2','1','1'|4,'0','2','1','1'|4,'0','2','1','1'|4,'0','2','1','1'|4,'0','2','1','1'|4,'0','2','1','1'|4,'0','2','1','1'|4,'0','2','1','1'|4,'0','2','1','1'|4,'0','2','1','1'|4,'0','2','1','1'|4,'0','2','1','1'|4,'0','2','1','1'|4,'0','2','1','1'|4,'0','2','1','1'|4,'0','2','1','1'|4,'0','2','1','1'|4,'0','2','1','1'|4,'0','2','1','1'|4,'0','2','1','1'|4,'0','2','1','1'|4,'0','2','1','1'|4,'0','2','1','1'|4,'0','2','1','1'|4,'0','2','1','1'|4,'0','2','1','1'|4,'0','2','1','1'|4,'0','2','1','1'|4,'0','2','1','1'|4,'0','2','1','1'|4,'0','2','1','1'|4,'0','2','1','1'|4,'0','2','1','1'|4,'0','2','1','1'|4,'0','2','1','1'|4,'0','2','1','1'|4,'0','2','1','1'|4,'0','2','1','1'|4,'0','2','1','1'|4,'0','2','1','1'|4,'0','2','1','1'|4,'0','2','1','1'|4,'0','2','1','1'|4,'0','2','1','1'|4,'0','2','1','1'|4,'0','2','1','1'|4,'0','2','1','1'|4,'0','2','1','1'|4,'0','2','1','1'|4,'0','2','1','1'|4,'0','2','1','1'|4,'0','2','1','1'|4,'0','2','1','1'|4,'0','2','1','1'|4,'0','2','1','1'|4,'0','2','1','1'|4,'0','2','1','1'|4,'0','2','1','1'|4,'0','2','1','1'|4,'0','2','1','1'|4,'0','2','1','1'|4,'0','2','1','1'|4,'0','2','1','1'|4,'0','2','1','1'|4,'0','2','1','1'|4,'0','2','1','1'|4,'0','2','1','1'|4,'0','2','1','1'|4,'0','2','1','1'|4,'0','2','1','1'|4,'0','2','1','1'|4,'0','2','1','1'|4,'0','2','1','1'|4,'0','2','1','1'|4,'0','2','1','1'|4,'0','2','1','1'|4,'0','2','1','1'|4,'0','2','1','1'|4,'0','2','1','1'|4,'0','2','1','1'|4,'0','2','1','1'|4,'0','2','1','1'|4,'0','2','1','1'|4,'0','2','1','1'|4,'0','2','1','1'|4,'0','2','1','1'|4,'0','2','1','1'|4,'0','2','1','1'|4,'0','2','1','1'|4,'0','2','1','1'|4,'0','2','1','1'|4,'0','2','1','1'|4,'0','2','1','1'|4,'0','2','1','1'|4,'0','2','1','1'|4,'0','2','1','1'|4,'0','2','1','1'|4,'0','2','1','1'|4,'0','2','1','1'|4,'0','2','1','1'|4,'0','2','1','1'|4,'0','2','1','1'|4,'0','2','1','1'|4,'0','2','1','1'|4,'0','2','1','1'|4,'0','2','1','1'|4,'0','2','1','1'|4,'0','2','1','1'|4,'0','2','1','1'|4,'0','2','1','1'|4,'0','2','1','1'|4,'0','2','1','1'|4,'0','2','1','1'|4,'0','2','1','1'|4,'0','2','1','1'|4,'0','2','1','1'|4,'0','2','1','1'|4,'0','2','1','1'|4,'0','2','1','1'|4,'0','2','1','1'|4,'0','2','1','1'|4,'0','2','1','1'|4,'0','2','1','1'|4,'0','2','1','1'|4,'0','2','1','1'|4,'0','2','1','1'|4,'0','2','1','1'|4,'0','2','1','1'|4,'0','2','1','1'|4,'0','2','1','1'|4,'0','2','1','1'|4,'0','2','1','1'|4,'0','2','1','1'|4,'0','2','1','1'|4,'0','2','1','1'|4,'0','2','1','1'|4,'0','2','1','1'|4,'0','2','1','1'|4,'0','2','1','1'|4,'0','2','1','1'|4,'0','2','1','1'|4,'0','2','1','1'|4,'0','2','1','1'|4,'0','2','1','1'|4,'0','2','1','1'|4,'0','2','1','1'|4,'0','2','1','1'|4,'0','2','1','1'|4,'0','2','1','1'|4,'0','2','1','1'|4,'0','2','1','1'|4,'0','2','1','1'|4,'0','2','1','1'|4,'0','2','1','1'|4,'0','2','1','1'|4,'0','2','1','1'|4,'0','2','1','1'|4,'0','2','1','1'|4,'0','2','1','1'|4,'0','2','1','1'|4,'0','2','1','1'|4,'0','2','1','1'|4,'0','2','1','1'|4,'0','2','1','1'|4,'0','2','1','1'|4,'0','2','1','1'|4,'0','2','1','1'|4,'0','2','1','1'|4,'0','2','1','1'|4,'0','2','1','1'|4,'0','2','1','1'|4,'0','2','1','1'|4,'0','2','1','1'|4,'0','2','1','1'|4,'0','2','1','1'|4,'0','2','1','1'|4,'0','2','1','1'|4,'0','2','1','1'|4,'0','2','1','1'|4,'0','2','1','1'|4,'0','2','1','1'|4,'0','2','1','1'|4,'0','2','1','1'|4,'0','2','1','1'|4,'0','2','1','1'|4,'0','2','1','1'|4,'0','2','1','1'|4,'0','2','1','1'|4,'0','2','1','1'|4,'0','2','1','1'|4,'0','2','1','1'|4,'0','2','1','1'|4,'0','2','1','1'|4,'0','2','1','1'|4,'0','2','1','1'|4,'0','2','1','1'|4,'0','2','1','1'|4,'0','2','1','1'|4,'0','2','1','1'|4,'0','2','1','1'|4,'0','2','1','1'|4,'0','2','1','1'|4,'0','2','1','1'|4,'0','2','1','1'|4,'0','2','1','1'|4,'0','2','1','1'|4,'0','2','1','1'|4,'0','2','1','1'|4,'0','2','1','1'|4,'0','2','1','1'|4,'0','2','1','1'|4,'0','2','1','1'|4,'0','2','1','1'|4,'0','2','1','1'|4,'0','2','1','1'|4,'0','2','1','1'|4,'0','2','1','1'|4,'0','2','1','1'|4,'0','2','1','1'|4,'0','2','1','1'|4,'0','2','1','1'|4,'0','2','1','1'|4,'0','2','1','1'|4,'0','2','1','1'|4,'0','2','1','1'|4,'0','2','1','1'|4,'0','2','1','1'|4,'0','2','1','1'|4,'0','2','1','1'|4,'0','2','1','1'|4,'0','2','1','1'|4,'0','2','1','1'|4,'0','2','1','1'|4,'0','2','1','1'|4,'0','2','1','1'|4,'0','2','1','1'|4,'0','2','1','1'|4,'0','2','1','1'|4,'0','2','1','1'|4,'0','2','1','1'|4,'0','2','1','1'|4,'0','2','1','1'|4,'0','2','1','1'|4,'0','2','1','1'|4,'0','2','1','1'|4,'0','2','1','1'|4,'0','2','1','1'|4,'0','2','1','1'|4,'0','2','1','1'|4,'0','2','1','1'|4,'0','2','1','1'|4,'0','2','1','1'|4,'0','2','1','1'|4,'0','2','1','1'|4,'0','2','1','1'|4,'0','2','1','1'|4,'0','2','1','1'|4,'0','2','1','1'|4,'0','2','1','1'|4,'0','2','1','1'|4,'0','2','1','1'|4,'0','2','1','1'|4,'0','2','1','1'|4,'0','2','1','1'|4,'0','2','1','1'|4,'0','2','1','1'|4,'0','2','1','1'|4,'0','2','1','1'|4,'0','2','1','1'|4,'0','2','1','1'|4,'0','2','1','1'|4,'0','2','1','1'|4,'0','2','1','1'|4,'0','2','1','1'|4,'0','2','1','1'|4,'0','2','1','1'|4,'0','2','1','1'|4,'0','2','1','1'|4,'0','2','1','1'|4,'0','2','1','1'|4,'0','2','1','1'|4,'0','2','1','1'|4,'0','2','1','1'|4,'0','2','1','1'|4,'0','2','1','1'|4,'0','2','1','1'|4,'0','2','1','1'|4,'0','2','1','1'|4,'0','2','1','1'|4,'0','2','1','1'|4,'0','2','1','1'|4,'0','2','1','1'|4,'0','2','1','1'|4,'0','2','1','1'|4,'0','2','1','1'|4,'0','2','1','1'|4,'0','2','1','1'|4,'0','2','1','1'|4,'0','2','1','1'|4,'0','2','1','1'|4,'0','2','1','1'|4,'0','2','1','1'|4,'0','2','1','1'|4,'0','2','1','1'|4,'0','2','1','1'|4,'0','2','1','1'|4,'0','2','1','1'|4,'0','2','1','1'|4,'0','2','1','1'|4,'0','2','1','1'|4,'0','2','1','1'|4,'0','2','1','1'|4,'0','2','1','1'|4,'0','2','1','1'|4,'0','2','1','1'|4,'0','2','1','1'|4,'0','2','1','1'|4,'0','2','1','1'|4,'0','2','1','1'|4,'0','2','1','1'|4,'0','2','1','1'|4,'0','2','1','1'|4,'0','2','1','1'|4,'0','2','1','1'|4,'0','2','1','1'|4,'0','2','1','1'|4,'0','2','1','1'|4,'0','2','1','1'|4,'0','2','1','1'|4,'0','2','1','1'|4,'0','2','1','1'|4,'0','2','1','1'|4,'0','2','1','1'|4,'0','2','1','1'|4,'0','2','1','1'|4,'0','2','1','1'|4,'0','2','1','1'|4,'0','2','1','1'|4,'0','2','1','1'|4,'0','2','1','1'|4,'0','2','1','1'|4,'0','2','1','1'|4,'0','2','1','1'|4,'0','2','1','1'|4,'0','2','1','1'|4,'0','2','1','1'|4,'0','2','1','1'|4,'0','2','1','1'|4,'0','2','1','1'|4,'0','2','1','1'|4,'0','2','1','1'|4,'0','2','1','1'|4,'0','2','1','1'|4,'0','2','1','1'|4,'0','2','1','1'|4,'0','2','1','1'|4,'0','2','1','1'|4,'0','2','1','1'|4,'0','2','1','1'|4,'0','2','1','1'|4,'0','2','1','1'|4,'0','2','1','1'|4,'0','2','1','1'|4,'0','2','1','1'|4,'0','2','1','1'|4,'0','2','1','1'|4,'0','2','1','1'|4,'0','2','1','1'|4,'0','2','1','1'|4,'0','2','1','1'|4,'0','2','1','1'|4,'0','2','1','1'|4,'0','2','1','1'|4,'0','2','1','1'|4,'0','2','1','1'|4,'0','2','1','1'|4,'0','2','1','1'|4,'0','2','1','1'|4,'0','2','1','1'|4,'0','2','1','1'|4,'0','2','1','1'|4,'0','2','1','1'|4,'0','2','1','1'|4,'0','2','1','1'|4,'0','2','1','1'|4,'0','2','1','1'|4,'0','2','1','1'|4,'0','2','1','1'|4,'0','2','1','1'|4,'0','2','1','1'|4,'0','2','1','1'|4,'0','2','1','1'|4,'0','2','1','1'|4,'0','2','1','1'|4,'0','2','1','1'|4,'0','2','1','1'|4,'0','2','1','1'|4,'0','2','1','1'|4,'0','2','1','1'|4,'0','2','1','1'|4,'0','2','1','1'|4,'0','2','1','1'|4,'0','2','1','1'|4,'0','2','1','1'|4,'0','2','1','1'|4,'0','2','1','1'|4,'0','2','1','1'|4,'0','2','1','1'|4,'0','2','1','1'|4,'0','2','1','1'|4,'0','2','1','1'|4,'0','2','1','1'|4,'0','2','1','1'|4,'0','2','1','1'|4,'0','2','1','1'|4,'0','2','1','1'|4,'0','2','1','1'|4,'0','2','1','1'|4,'0','2','1','1'|4,'0','2','1','1'|4,'0','2','1','1'|4,'0','2','1','1'|4,'0','2','1','1'|4,'0','2','1','1'|4,'0','2','1','1'|4,'0','2','1','1'|4,'0','2','1','1'|4,'0','2','1','1'|4,'0','2','1','1'|4,'0','2','1','1'|4,'0','2','1','1'|4,'0','2','1','1'|4,'0','2','1','1'|4,'0','2','1','1'|4,'0','2','1','1'|4,'0','2','1','1'|4,'0','2','1','1'|4,'0','2','1','1'|4,'0','2','1','1'|4,'0','2','1','1'|4,'0','2','1','1'|4,'0','2','1','1'|4,'0','2','1','1'|4,'0','2','1','1'|4,'0','2','1','1'|4,'0','2','1','1'|4,'0','2','1','1'|4,'0','2','1','1'|4,'0','2','1','1'|4,'0','2','1','1'|4,'0','2','1','1'|4,'0','2','1','1'|4,'0','2','1','1'|4,'0','2','1','1'|4,'0','2','1','1'|4,'0','2','1','1'|4,'0','2','1','1'|4,'0','2','1','1'|4,'0','2','1','1'|4,'0','2','1','1'|4,'0','2','1','1'|4,'0','2','1','1'|4,'0','2','1','1'|4,'0','2','1','1'|4,'0','2','1','1'|4,'0','2','1','1'|4,'0','2','1','1'|4,'0','2','1','1'|4,'0','2','1','1'|4,'0','2','1','1'|4,'0','2','1','1'|4,'0','2','1','1'|4,'0','2','1','1'|4,'0','2','1','1'|4,'0','2','1','1'|4,'0','2','1','1'|4,'0','2','1','1'|4,'0','2','1','1'|4,'0','2','1','1'|4,'0','2','1','1'|4,'0','2','1','1'|4,'0','2','1','1'|4,'0','2','1','1'|4,'0','2','1','1'|4,'0','2','1','1'|4,'0','2','1','1'|4,'0','2','1','1'|4,'0','2','1','1'|4,'0','2','1','1'|4,'0','2','1','1'|4,'0','2','1','1'|4,'0','2','1','1'|4,'0','2','1','1'|4,'0','2','1','1'|4,'0','2','1','1'|4,'0','2','1','1'|4,'0','2','1','1'|4,'0','2','1','1'|4,'0','2','1','1'|4,'0','2','1','1'|4,'0','2','1','1'|4,'0','2','1','1'|4,'0','2','1','1'|4,'0','2','1','1'|4,'0','2','1','1'|4,'0','2','1','1'|4,'0','2','1','1'|4,'0','2','1','1'|4,'0','2','1','1'|4,'0','2','1','1'|4,'0','2','1','1'|4,'0','2','1','1'|4,'0','2','1','1'|4,'0','2','1','1'|4,'0','2','1','1'|4,'0','2','1','1'|4,'0','2','1','1'|4,'0','2','1','1'|4,'0','2','1','1'|4,'0','2','1','1'|4,'0','2','1','1'|4,'0','2','1','1'|4,'0','2','1','1'|4,'0','2','1','1'|4,'0','2','1','1'|4,'0','2','1','1'|4,'0','2','1','1'|4,'0','2','1','1'|4,'0','2','1','1'|4,'0','2','1','1'|4,'0','2','1','1'|4,'0','2','1','1'|4,'0','2','1','1'|4,'0','2','1','1'|4,'0','2','1','1'|4,'0','2','1','1'|4,'0','2','1','1'|4,'0','2','1','1'|4,'0','2','1','1'|4,'0','2','1','1'|4,'0','2','1','1'|4,'0','2','1','1'|4,'0','2','1','1'|4,'0','2','1','1'|4,'0','2','1','1'|4,'0','2','1','1'|4,'0','2','1','1'|4,'0','2','1','1'|4,'0','2','1','1'|4,'0','2','1','1'|4,'0','2','1','1'|4,'0','2','1','1'|4,'0','2','1','1'|4,'0','2','1','1'|4,'0','2','1','1'|4,'0','2','1','1'|4,'0','2','1','1'|4,'0','2','1','1'|4,'0','2','1','1'|4,'0','2','1','1'|4,'0','2','1','1'|4,'0','2','1','1'|4,'0','2','1','1'|4,'0','2','1','1'|4,'0','2','1','1'|4,'0','2','1','1'|4,'0','2','1','1'|4,'0','2','1','1'|4,'0','2','1','1'|4,'0','2','1','1'|4,'0','2','1','1'|4,'0','2','1','1'|4,'0','2','1','1'|4,'0','2','1','1'|4,'0','2','1','1'|4,'0','2','1','1'|4,'0','2','1','1'|4,'0','2','1','1'|4,'0','2','1','1'|4,'0','2','1','1'|4,'0','2','1','1'|4,'0','2','1','1'|4,'0','2','1','1'|4,'0','2','1','1'|4,'0','2','1','1'|4,'0','2','1','1'|4,'0','2','1','1'|4,'0','2','1','1'|4,'0','2','1','1'|4,'0','2','1','1'|4,'0','2','1','1'|4,'0','2','1','1'|4,'0','2','1','1'|4,'0','2','1','1'|4,'0','2','1','1'|4,'0','2','1','1'|4,'0','2','1','1'|4,'0','2','1','1'|4,'0','2','1','1'|4,'0','2','1','1'|4,'0','2','1','1'|4,'0','2','1','1'|4,'0','2','1','1'|4,'0','2','1','1'|4,'0','2','1','1'|4,'0','2','1','1'|4,'0','2','1','1'|4,'0','2','1','1'|4,'0','2','1','1'|4,'0','2','1','1'|4,'0','2','1','1'|4,'0','2','1','1'|4,'0','2','1','1'|4,'0','2','1','1'|4,'0','2','1','1'|4,'0','2','1','1'|4,'0','2','1','1'|4,'0','2','1','1'|4,'0','2','1','1'|4,'0','2','1','1'|4,'0','2','1','1'|4,'0','2','1','1'|4,'0','2','1','1'|4,'0','2','1','1'|4,'0','2','1','1'|4,'0','2','1','1'|4,'0','2','1','1'|4,'0','2','1','1'|4,'0','2','1','1'|4,'0','2','1','1'|4,'0','2','1','1'|4,'0','2','1','1'|4,'0','2','1','1'|4,'0','2','1','1'|4,'0','2','1','1'|4,'0','2','1','1'|4,'0','2','1','1'|4,'0','2','1','1'|4,'0','2','1','1'|4,'0','2','1','1'|4,'0','2','1','1'|4,'0','2','1','1'|4,'0','2','1','1'|4,'0','2','1','1'|4,'0','2','1','1'|4,'0','2','1','1'|4,'0','2','1','1'|4,'0','2','1','1'|4,'0','2','1','1'|4,'0','2','1','1'|4,'0','2','1','1'|4,'0','2','1','1'|4,'0','2','1','1'|4,'0','2','1','1'|4,'0','2','1','1'|4,'0','2','1','1'|4,'0','2','1','1'|4,'0','2','1','1'|4,'0','2','1','1'|4,'0','2','1','1'|4,'0','2','1','1'|4,'0','2','1','1'|4,'0','2','1','1'|4,'0','2','1','1'|4,'0','2','1','1'|4,'0','2','1','1'|4,'0','2','1','1'|4,'0','2','1','1'|4,'0','2','1','1'|4,'0','2','1','1'|4,'0','2','1','1'|4,'0','2','1','1'|4,'0','2','1','1'|4,'0','2','1','1'|4,'0','2','1','1'|4,'0','2','1','1'|4,'0','2','1','1'|4,'0','2','1','1'|4,'0','2','1','1'|4,'0','2','1','1'|4,'0','2','1','1'|4,'0','2','1','1'|4,'0','2','1','1'|4,'0','2','1','1'|4,'0','2','1','1'|4,'0','2','1','1'|4,'0','2','1','1'|4,'0','2','1','1'|4,'0','2','1','1'|4,'0','2','1','1'|4,'0','2','1','1'|4,'0','2','1','1'|4,'0','2','1','1'|4,'0','2','1','1'|4,'0','2','1','1'|4,'0','2','1','1'|4,'0','2','1','1'|4,'0','2','1','1'|4,'0','2','1','1'|4,'0','2','1','1'|4,'0','2','1','1'|4,'0','2','1','1'|4,'0','2','1','1'|4,'0','2','1','1'|4,'0','2','1','1'|4,'0','2','1','1'|4,'0','2','1','1'|4,'0','2','1','1'|4,'0','2','1','1'|4,'0','2','1','1'|4,'0','2','1','1'|4,'0','2','1','1'|4,'0','2','1','1'|4,'0','2','1','1'|4,'0','2','1','1'|4,'0','2','1','1'|4,'0','2','1','1'|4,'0','2','1','1'|4,'0','2','1','1'|4,'0','2','1','1'|4,'0','2','1','1'|4,'0','2','1','1'|4,'0','2','1','1'|4,'0','2','1','1'|4,'0','2','1','1'|4,'0','2','1','1'|4,'0','2','1','1'|4,'0','2','1','1'|4,'0','2','1','1'|4,'0','2','1','1'|4,'0','2','1','1'|4,'0','2','1','1'|4,'0','2','1','1'|4,'0','2','1','1'|4,'0','2','1','1'|4,'0','2','1','1'|4,'0','2','1','1'|4,'0','2','1','1'|4,'0','2','1','1'|4,'0','2','1','1'|4,'0','2','1','1'|4,'0','2','1','1'|4,'0','2','1','1'|4,'0','2','1','1'|4,'0','2','1','1'|4,'0','2','1','1'|4,'0','2','1','1'|4,'0','2','1','1'|4,'0','2','1','1'|4,'0','2','1','1'|4,'0','2','1','1'|4,'0','2','1','1'|4,'0','2','1','1'|4,'0','2','1','1'|4,'0','2','1','1'|4,'0','2','1','1'|4,'0','2','1','1'|4,'0','2','1','1'|4,'0','2','1','1'|4,'0','2','1','1'|4,'0','2','1','1'|4,'0','2','1','1'|4,'0','2','1','1'|4,'0','2','1','1'|4,'0','2','1','1'|4,'0','2','1','1'|4,'0','2','1','1'|4,'0','2','1','1'|4,'0','2','1','1'|4,'0','2','1','1'|4,'0','2','1','1'|4,'0','2','1','1'|4,'0','2','1','1'|4,'0','2','1','1'|4,'0','2','1','1'|4,'0','2','1','1'|4,'0','2','1','1'|4,'0','2','1','1'|4,'0','2','1','1'|4,'0','2','1','1'|4,'0','2','1','1'|4,'0','2','1','1'|4,'0','2','1','1'|4,'0','2','1','1'|4,'0','2','1','1'|4,'0','2','1','1'|4,'0','2','1','1'|4,'0','2','1','1'|4,'0','2','1','1'|4,'0','2','1','1'|4,'0','2','1','1'|4,'0','2','1','1'|4,'0','2','1','1'|4,'0','2','1','1'|4,'0','2','1','1'|4,'0','2','1','1'|4,'0','2','1','1'|4,'0','2','1','1'|4,'0','2','1','1'|4,'0','2','1','1'|4,'0','2','1','1'|4,'0','2','1','1'|4,'0','2','1','1'|4,'0','2','1','1'|4,'0','2','1','1'|4,'0','2','1','1'|4,'0','2','1','1'|4,'0','2','1','1'|4,'0','2','1','1'|4,'0','2','1','1'|4,'0','2','1','1'|4,'0','2','1','1'|4,'0','2','1','1'|4,'0','2','1','1'|4,'0','2','1','1'|4,'0','2','1','1'|4,'0','2','1','1'|4,'0','2','1','1'|4,'0','2','1','1'|4,'0','2','1','1'|4,'0','2','1','1'|4,'0','2','1','1'|4,'0','2','1','1'|4,'0','2','1','1'|4,'0','2','1','1'|4,'0','2','1','1'|4,'0','2','1','1'|4,'0','2','1','1'|4,'0','2','1','1'|4,'0','2','1','1'|4,'0','2','1','1'|4,'0','2','1','1'|4,'0','2','1','1'|4,'0','2','1','1'|4,'0','2','1','1'|4,'0','2','1','1'|4,'0','2','1','1'|4,'0','2','1','1'|4,'0','2','1','1'|4,'0','2','1','1'|4,'0','2','1','1'|4,'0','2','1','1'|4,'0','2','1','1'|4,'0','2','1','1'|4,'0','2','1','1'|4,'0','2','1','1'|4,'0','2','1','1'|4,'0','2','1','1'|4,'0','2','1','1'|4,'0','2','1','1'|4,'0','2','1','1'|4,'0','2','1','1'|4,'0','2','1','1'|4,'0','2','1','1'|4,'0','2','1','1'|4,'0','2','1','1'|4,'0','2','1','1'|4,'0','2','1','1'|4,'0','2','1','1'|4,'0','2','1','1'|4,'0','2','1','1'|4,'0','2','1','1'|4,'0','2','1','1'|4,'0','2','1','1'|4,'0','2','1','1'|4,'0','2','1','1'|4,'0','2','1','1'|4,'0','2','1','1'|4,'0','2','1','1'|4,'0','2','1','1'|4,'0','2','1','1'|4,'0','2','1','1'|4,'0','2','1','1'|4,'0','2','1','1'|4,'0','2','1','1'|4,'0','2','1','1'|4,'0','2','1','1'|4,'0','2','1','1'|4,'0','2','1','1'|4,'0','2','1','1'|4,'0','2','1','1'|4,'0','2','1','1'|4,'0','2','1','1'|4,'0','2','1','1'|4,'0','2','1','1'|4,'0','2','1','1'|4,'0','2','1','1'|4,'0','2','1','1'|4,'0','2','1','1'|4,'0','2','1','1'|4,'0','2','1','1'|4,'0','2','1','1'|4,'0','2','1','1'|4,'0','2','1','1'|4,'0','2','1','1'|4,'0','2','1','1'|4,'0','2','1','1'|4,'0','2','1','1'|4,'0','2','1','1'|4,'0','2','1','1'|4,'0','2','1','1'|4,'0','2','1','1'|4,'0','2','1','1'|4,'0','2','1','1'|4,'0','2','1','1'|4,'0','2','1','1'|4,'0','2','1','1'|4,'0','2','1','1'|4,'0','2','1','1'|4,'0','2','1','1'|4,'0','2','1','1'|4,'0','2','1','1'|4,'0','2','1','1'|4,'0','2','1','1'|4,'0','2','1','1'|4,'0','2','1','1'|4,'0','2','1','1'|4,'0','2','1','1'|4,'0','2','1','1'|4,'0','2','1','1'|4,'0','2','1','1'|4,'0','2','1','1'|4,'0','2','1','1'|4,'0','2','1','1'|4,'0','2','1','1'|4,'0','2','1','1'|4,'0','2','1','1'|4,'0','2','1','1'|4,'0','2','1','1'|4,'0','2','1','1'|4,'0','2','1','1'|4,'0','2','1','1'|4,'0','2','1','1'|4,'0','2','1','1'|4,'0','2','1','1'|4,'0','2','1','1'|4,'0','2','1','1'|4,'0','2','1','1'|4,'0','2','1','1'|4,'0','2','1','1'|4,'0','2','1','1'|4,'0','2','1','1'|4,'0','2','1','1'|4,'0','2','1','1'|4,'0','2','1','1'|4,'0','2','1','1'|4,'0','2','1','1'|4,'0','2','1','1'|4,'0','2','1','1'|4,'0','2','1','1'|4,'0','2','1','1'|4,'0','2','1','1'|4,'0','2','1','1'|4,'0','2','1','1'|4,'0','2','1','1'|4,'0','2','1','1'|4,'0','2','1','1'|4,'0','2','1','1'|4,'0','2','1','1'|4,'0','2','1','1'|4,'0','2','1','1'|4,'0','2','1','1'|4,'0','2','1','1'|4,'0','2','1','1'|4,'0','2','1','1'|4,'0','2','1','1'|4,'0','2','1','1'|4,'0','2','1','1'|4,'0','2','1','1'|4,'0','2','1','1'|4,'0','2','1','1'|4,'0','2','1','1'|4,'0','2','1','1'|4,'0','2','1','1'|4,'0','2','1','1'|4,'0','2','1','1'|4,'0','2','1','1'|4,'0','2','1','1'|4,'0','2','1','1'|4,'0','2','1','1'|4,'0','2','1','1'|4,'0','2','1','1'|4,'0','2','1','1'|4,'0','2','1','1'|4,'0','2','1','1'|4,'0','2','1','1'|4,'0','2','1','1'|4,'0','2','1','1'|4,'0','2','1','1'|4,'0','2','1','1'|4,'0','2','1','1'|4,'0','2','1','1'|4,'0','2','1','1'|4,'0','2','1','1'|4,'0','2','1','1'|4,'0','2','1','1'|4,'0','2','1','1'|4,'0','2','1','1'|4,'0','2','1','1'|4,'0','2','1','1'|4,'0','2','1','1'|4,'0','2','1','1'|4,'0','2','1','1'|4,'0','2','1','1'|4,'0','2','1','1'|4,'0','2','1','1'|4,'0','2','1','1'|4,'0','2','1','1'|4,'0','2','1','1'|4,'0','2','1','1'|4,'0','2','1','1'|4,'0','2','1','1'|4,'0','2','1','1'|4,'0','2','1','1'|4,'0','2','1','1'|4,'0','2','1','1'|4,'0','2','1','1'|4,'0','2','1','1'|4,'0','2','1','1'|4,'0','2','1','1'|4,'0','2','1','1'|4,'0','2','1','1'|4,'0','2','1','1'|4,'0','2','1','1'|4,'0','2','1','1'|4,'0','2','1','1'|4,'0','2','1','1'|4,'0','2','1','1'|4,'0','2','1','1'|4,'0','2','1','1'|4,'0','2','1','1'|4,'0','2','1','1'|4,'0','2','1','1'|4,'0','2','1','1'|4,'0','2','1','1'|4,'0','2','1','1'|4,'0','2','1','1'|4,'0','2','1','1'|4,'0','2','1','1'|4,'0','2','1','1'|4,'0','2','1','1'|4,'0','2','1','1'|4,'0','2','1','1'|4,'0','2','1','1'|4,'0','2','1','1'|4,'0','2','1','1'|4,'0','2','1','1'|4,'0','2','1','1'|4,'0','2','1','1'|4,'0','2','1','1'|4,'0','2','1','1'|4,'0','2','1','1'|4,'0','2','1','1'|4,'0','2','1','1'|4,'0','2','1','1'|4,'0','2','1','1'|4,'0','2','1','1'|4,'0','2','1','1'|4,'0','2','1','1'|4,'0','2','1','1'|4,'0','2','1','1'|4,'0','2','1','1'|4,'0','2','1','1'|4,'0','2','1','1'|4,'0','2','1','1'|4,'0','2','1','1'|4,'0','2','1','1'|4,'0','2','1','1'|4,'0','2','1','1'|4,'0','2','1','1'|4,'0','2','1','1'|4,'0','2','1','1'|4,'0','2','1','1'|4,'0','2','1','1'|4,'0','2','1','1'|4,'0','2','1','1'|4,'0','2','1','1'|4,'0','2','1','1'|4,'0','2','1','1'|4,'0','2','1','1'|4,'0','2','1','1'|4,'0','2','1','1'|4,'0','2','1','1'|4,'0','2','1','1'|4,'0','2','1','1'|4,'0','2','1','1'|4,'0','2','1','1'|4,'0','2','1','1'|4,'0','2','1','1'|4,'0','2','1','1'|4,'0','2','1','1'|4,'0','2','1','1'|4,'0','2','1','1'|4,'0','2','1','1'|4,'0','2','1','1'|4,'0','2','1','1'|4,'0','2','1','1'|4,'0','2','1','1'|4,'0','2','1','1'|4,'0','2','1','1'|4,'0','2','1','1'|4,'0','2','1','1'|4,'0','2','1','1'|4,'0','2','1','1'|4,'0','2','1','1'|4,'0','2','1','1'|4,'0','2','1','1'|4,'0','2','1','1'|4,'0','2','1','1'|4,'0','2','1','1'|4,'0','2','1','1'|4,'0','2','1','1'|4,'0','2','1','1'|4,'0','2','1','1'|4,'0','2','1','1'|4,'0','2','1','1'|4,'0','2','1','1'|4,'0','2','1','1'|4,'0','2','1','1'|4,'0','2','1','1'|4,'0','2','1','1'|4,'0','2','1','1'|4,'0','2','1','1'|4,'0','2','1','1'|4,'0','2','1','1'|4,'0','2','1','1'|4,'0','2','1','1'|4,'0','2','1','1'|4,'0','2','1','1'|4,'0','2','1','1'|4,'0','2','1','1'|4,'0','2','1','1'|4,'0','2','1','1'|4,'0','2','1','1'|4,'0','2','1','1'|4,'0','2','1','1'|4,'0','2','1','1'|4,'0','2','1','1'|4,'0','2','1','1'|4,'0','2','1','1'|4,'0','2','1','1'|4,'0','2','1','1'|4,'0','2','1','1'|4,'0','2','1','1'|4,'0','2','1','1'|4,'0','2','1','1'|4,'0','2','1','1'|4,'0','2','1','1'|4,'0','2','1','1'|4,'0','2','1','1'|4,'0','2','1','1'|4,'0','2','1','1'|4,'0','2','1','1'|4,'0','2','1','1'|4,'0','2','1','1'|4,'0','2','1','1'|4,'0','2','1','1'|4,'0','2','1','1'|4,'0','2','1','1'|4,'0','2','1','1'|4,'0','2','1','1'|4,'0','2','1','1'|4,'0','2','1','1'|4,'0','2','1','1'|4,'0','2','1','1'|4,'0','2','1','1'|4,'0','2','1','1'|4,'0','2','1','1'|4,'0','2','1','1'|4,'0','2','1','1'|4,'0','2','1','1'|4,'0','2','1','1'|4,'0','2','1','1'|4,'0','2','1','1'|4,'0','2','1','1'|4,'0','2','1','1'|4,'0','2','1','1'|4,'0','2','1','1'|4,'0','2','1','1'|4,'0','2','1','1'|4,'0','2','1','1'|4,'0','2','1','1'|4,'0','2','1','1'|4,'0','2','1','1'|4,'0','2','1','1'|4,'0','2','1','1'|4,'0','2','1','1'|4,'0','2','1','1'|4,'0','2','1','1'|4,'0','2','1','1'|4,'0','2','1','1'|4,'0','2','1','1'|4,'0','2','1','1'|4,'0','2','1','1'|4,'0','2','1','1'|4,'0','2','1','1'|4,'0','2','1','1'|4,'0','2','1','1'|4,'0','2','1','1'|4,'0','2','1','1'|4,'0','2','1','1'|4,'0','2','1','1'|4,'0','2','1','1'|4,'0','2','1','1'|4,'0','2','1','1'|4,'0','2','1','1'|4,'0','2','1','1'|4,'0','2','1','1'|4,'0','2','1','1'|4,'0','2','1','1'|4,'0','2','1','1'|4,'0','2','1','1'|4,'0','2','1','1'|4,'0','2','1','1'|4,'0','2','1','1'|4,'0','2','1','1'|4,'0','2','1','1'|4,'0','2','1','1'|4,'0','2','1','1'|4,'0','2','1','1'|4,'0','2','1','1'|4,'0','2','1','1'|4,'0','2','1','1'|4,'0','2','1','1'|4,'0','2','1','1'|4,'0','2','1','1'|4,'0','2','1','1'|4,'0','2','1','1'|4,'0','2','1','1'|4,'0','2','1','1'|4,'0','2','1','1'|4,'0','2','1','1'|4,'0','2','1','1'|4,'0','2','1','1'|4,'0','2','1','1'|4,'0','2','1','1'|4,'0','2','1','1'|4,'0','2','1','1'|4,'0','2','1','1'|4,'0','2','1','1'|4,'0','2','1','1'|4,'0','2','1','1'|4,'0','2','1','1'|4,'0','2','1','1'|4,'0','2','1','1'|4,'0','2','1','1'|4,'0','2','1','1'|4,'0','2','1','1'|4,'0','2','1','1'|4,'0','2','1','1'|4,'0','2','1','1'|4,'0','2','1','1'|4,'0','2','1','1'|4,'0','2','1','1'|4,'0','2','1','1'|4,'0','2','1','1'|4,'0','2','1','1'|4,'0','2','1','1'|4,'0','2','1','1'|4,'0','2','1','1'|4,'0','2','1','1'|4,'0','2','1','1'|4,'0','2','1','1'|4,'0','2','1','1'|4,'0','2','1','1'|4,'0','2','1','1'|4,'0','2','1','1'|4,'0','2','1','1'|4,'0','2','1','1'|4,'0','2','1','1'|4,'0','2','1','1'|4,'0','2','1','1'|4,'0','2','1','1'|4,'0','2','1','1'|4,'0','2','1','1'|4,'0','2','1','1'|4,'0','2','1','1'|4,'0','2','1','1'|4,'0','2','1','1'|4,'0','2','1','1'|4,'0','2','1','1'|4,'0','2','1','1'|4,'0','2','1','1'|4,'0','2','1','1'|4,'0','2','1','1'|4,'0','2','1','1'|4,'0','2','1','1'|4,'0','2','1','1'|4,'0','2','1','1'|4,'0','2','1','1'|4,'0','2','1','1'|4,'0','2','1','1'|4,'0','2','1','1'|4,'0','2','1','1'|4,'0','2','1','1'|4,'0','2','1','1'|4,'0','2','1','1'|4,'0','2','1','1'|4,'0','2','1','1'|4,'0','2','1','1'|4,'0','2','1','1'|4,'0','2','1','1'|4,'0','2','1','1'|4,'0','2','1','1'|4,'0','2','1','1'|4,'0','2','1','1'|4,'0','2','1','1'|4,'0','2','1','1'|4,'0','2','1','1'|4,'0','2','1','1'|4,'0','2','1','1'|4,'0','2','1','1'|4,'0','2','1','1'|4,'0','2','1','1'|4,'0','2','1','1'|4,'0','2','1','1'|4,'0','2','1','1'|4,'0','2','1','1'|4,'0','2','1','1'|4,'0','2','1','1'|4,'0','2','1','1'|4,'0','2','1','1'|4,'0','2','1','1'|4,'0','2','1','1'|4,'0','2','1','1'|4,'0','2','1','1'|4,'0','2','1','1'|4,'0','2','1','1'|4,'0','2','1','1'|4,'0','2','1','1'|4,'0','2','1','1'|4,'0','2','1','1'|4,'0','2','1','1'|4,'0','2','1','1'|4,'0','2','1','1'|4,'0','2','1','1'|4,'0','2','1','1'|4,'0','2','1','1'|4,'0','2','1','1'|4,'0','2','1','1'|4,'0','2','1','1'|4,'0','2','1','1'|4,'0','2','1','1'|4,'0','2','1','1'|4,'0','2','1','1'|4,'0','2','1','1'|4,'0','2','1','1'|4,'0','2','1','1'|4,'0','2','1','1'|4,'0','2','1','1'|4,'0','2','1','1'|4,'0','2','1','1'|4,'0','2','1','1'|4,'0','2','1','1'|4,'0','2','1','1'|4,'0','2','1','1'|4,'0','2','1','1'|4,'0','2','1','1'|4,'0','2','1','1'|4,'0','2','1','1'|4,'0','2','1','1'|4,'0','2','1','1'|4,'0','2','1','1'|4,'0','2','1','1'|4,'0','2','1','1'|4,'0','2','1','1'|4,'0','2','1','1'|4,'0','2','1','1'|4,'0','2','1','1'|4,'0','2','1','1'|4,'0','2','1','1'|4,'0','2','1','1'|4,'0','2','1','1'|4,'0','2','1','1'|4,'0','2','1','1'|4,'0','2','1','1'|4,'0','2','1','1'|4,'0','2','1','1'|4,'0','2','1','1'|4,'0','2','1','1'|4,'0','2','1','1'|4,'0','2','1','1'|4,'0','2','1','1'|4,'0','2','1','1'|4,'0','2','1','1'|4,'0','2','1','1'|4,'0','2','1','1'|4,'0','2','1','1'|4,'0','2','1','1'|4,'0','2','1','1'|4,'0','2','1','1'|4,'0','2','1','1'|4,'0','2','1','1'|4,'0','2','1','1'|4,'0','2','1','1'|4,'0','2','1','1'|4,'0','2','1','1'|4,'0','2','1','1'|4,'0','2','1','1'|4,'0','2','1','1'|4,'0','2','1','1'|4,'0','2','1','1'|4,'0','2','1','1'|4,'0','2','1','1'|4,'0','2','1','1'|4,'0','2','1','1'|4,'0','2','1','1'|4,'0','2','1','1'|4,'0','2','1','1'|4,'0','2','1','1'|4,'0','2','1','1'|4,'0','2','1','1'|4,'0','2','1','1'|4,'0','2','1','1'|4,'0','2','1','1'|4,'0','2','1','1'|4,'0','2','1','1'|4,'0','2','1','1'|4,'0','2','1','1'|4,'0','2','1','1'|4,'0','2','1','1'|4,'0','2','1','1'|4,'0','2','1','1'|4,'0','2','1','1'|4,'0','2','1','1'|4,'0','2','1','1'|4,'0','2','1','1'|4,'0','2','1','1'|4,'0','2','1','1'|4,'0','2','1','1'|4,'0','2','1','1'|4,'0','2','1','1'|4,'0','2','1','1'|4,'0','2','1','1'|4,'0','2','1','1'|4,'0','2','1','1'|4,'0','2','1','1'|4,'0','2','1','1'|4,'0','2','1','1'|4,'0','2','1','1'|4,'0','2','1','1'|4,'0','2','1','1'|4,'0','2','1','1'|4,'0','2','1','1'|4,'0','2','1','1'|4,'0','2','1','1'|4,'0','2','1','1'|4,'0','2','1','1'|4,'0','2','1','1'|4,'0','2','1','1'|4,'0','2','1','1'|4,'0','2','1','1'|4,'0','2','1','1'|4,'0','2','1','1'|4,'0','2','1','1'|4,'0','2','1','1'|4,'0','2','1','1'|4,'0','2','1','1'|4,'0','2','1','1'|4,'0','2','1','1'|4,'0','2','1','1'|4,'0','2','1','1'|4,'0','2','1','1'|4,'0','2','1','1'|4,'0','2','1','1'|4,'0','2','1','1'|4,'0','2','1','1'|4,'0','2','1','1'|4,'0','2','1','1'|4,'0','2','1','1'|4,'0','2','1','1'|4,'0','2','1','1'|4,'0','2','1','1'|4,'0','2','1','1'|4,'0','2','1','1'|4,'0','2','1','1'|4,'0','2','1','1'|4,'0','2','1','1'|4,'0','2','1','1'|4,'0','2','1','1'|4,'0','2','1','1'|4,'0','2','1','1'|4,'0','2','1','1'|4,'0','2','1','1'|4,'0','2','1','1'|4,'0','2','1','1'|4,'0','2','1','1'|4,'0','2','1','1'|4,'0','2','1','1'|4,'0','2','1','1'|4,'0','2','1','1'|4,'0','2','1','1'|4,'0','2','1','1'|4,'0','2','1','1'|4,'0','2','1','1'|4,'0','2','1','1'|4,'0','2','1','1'|4,'0','2','1','1'|4,'0','2','1','1'|4,'0','2','1','1'|4,'0','2','1','1'|4,'0','2','1','1'|4,'0','2','1','1'|4,'0','2','1','1'|4,'0','2','1','1'|4,'0','2','1','1'|4,'0','2','1','1'|4,'0','2','1','1'|4,'0','2','1','1'|4,'0','2','1','1'|4,'0','2','1','1'|4,'0','2','1','1'|4,'0','2','1','1'|4,'0','2','1','1'|4,'0','2','1','1'|4,'0','2','1','1'|4,'0','2','1','1'|4,'0','2','1','1'|4,'0','2','1','1'|4,'0','2','1','1'|4,'0','2','1','1'|4,'0','2','1','1'|4,'0','2','1','1'|4,'0','2','1','1'|4,'0','2','1','1'|4,'0','2','1','1'|4,'0','2','1','1'|4,'0','2','1','1'|4,'0','2','1','1'|4,'0','2','1','1'|4,'0','2','1','1'|4,'0','2','1','1'|4,'0','2','1','1'|4,'0','2','1','1'|4,'0','2','1','1'|4,'0','2','1','1'|4,'0','2','1','1'|4,'0','2','1','1'|4,'0','2','1','1'|4,'0','2','1','1'|4,'0','2','1','1'|4,'0','2','1','1'|4,'0','2','1','1'|4,'0','2','1','1'|4,'0','2','1','1'|4,'0','2','1','1'|4,'0','2','1','1'|4,'0','2','1','1'|4,'0','2','1','1'|4,'0','2','1','1'|4,'0','2','1','1'|4,'0','2','1','1'|4,'0','2','1','1'|4,'0','2','1','1'|4,'0','2','1','1'|4,'0','2','1','1'|4,'0','2','1','1'|4,'0','2','1','1'|4,'0','2','1','1'|4,'0','2','1','1'|4,'0','2','1','1'|4,'0','2','1','1'|4,'0','2','1','1'|4,'0','2','1','1'|4,'0','2','1','1'|4,'0','2','1','1'|4,'0','2','1','1'|4,'0','2','1','1'|4,'0','2','1','1'|4,'0','2','1','1'|4,'0','2','1','1'|4,'0','2','1','1'|4,'0','2','1','1'|4,'0','2','1','1'|4,'0','2','1','1'|4,'0','2','1','1'|4,'0','2','1','1'|4,'0','2','1','1'|4,'0','2','1','1'|4,'0','2','1','1'|4,'0','2','1','1'|4,'0','2','1','1'|4,'0','2','1','1'|4,'0','2','1','1'|4,'0','2','1','1'|4,'0','2','1','1'|4,'0','2','1','1'|4,'0','2','1','1'|4,'0','2','1','1'|4,'0','2','1','1'|4,'0','2','1','1'|4,'0','2','1','1'|4,'0','2','1','1'|4,'0','2','1','1'|4,'0','2','1','1'|4,'0','2','1','1'|4,'0','2','1','1'|4,'0','2','1','1'|4,'0','2','1','1'|4,'0','2','1','1'|4,'0','2','1','1'|4,'0','2','1','1'|4,'0','2','1','1'|4,'0','2','1','1'|4,'0','2','1','1'|4,'0','2','1','1'|4,'0','2','1','1'|4,'0','2','1','1'|4,'0','2','1','1'|4,'0','2','1','1'|4,'0','2','1','1'|4,'0','2','1','1'|4,'0','2','1','1'|4,'0','2','1','1'|4,'0','2','1','1'|4,'0','2','1','1'|4,'0','2','1','1'|4,'0','2','1','1'|4,'0','2','1','1'|4,'0','2','1','1'|4,'0','2','1','1'|4,'0','2','1','1'|4,'0','2','1','1'|4,'0','2','1','1'|4,'0','2','1','1'|4,'0','2','1','1'|4,'0','2','1','1'|4,'0','2','1','1'|4,'0','2','1','1'|4,'0','2','1','1'|4,'0','2','1','1'|4,'0','2','1','1'|4,'0','2','1','1'|4,'0','2','1','1'|4,'0','2','1','1'|4,'0','2','1','1'|4,'0','2','1','1'|4,'0','2','1','1'|4,'0','2','1','1'|4,'0','2','1','1'|4,'0','2','1','1'|4,'0','2','1','1'|4,'0','2','1','1'|4,'0','2','1','1'|4,'0','2','1','1'|4,'0','2','1','1'|4,'0','2','1','1'|4,'0','2','1','1'|4,'0','2','1','1'|4,'0','2','1','1'|4,'0','2','1','1'|4,'0','2','1','1'|4,'0','2','1','1'|4,'0','2','1','1'|4,'0','2','1','1'|4,'0','2','1','1'|4,'0','2','1','1'|4,'0','2','1','1'|4,'0','2','1','1'|4,'0','2','1','1'|4,'0','2','1','1'|4,'0','2','1','1'|4,'0','2','1','1'|4,'0','2','1','1'|4,'0','2','1','1'|4,'0','2','1','1'|4,'0','2','1','1'|4,'0','2','1','1'|4,'0','2','1','1'|4,'0','2','1','1'|4,'0','2','1','1'|4,'0','2','1','1'|4,'0','2','1','1'|4,'0','2','1','1'|4,'0','2','1','1'|4,'0','2','1','1'|4,'0','2','1','1'|4,'0','2','1','1'|4,'0','2','1','1'|4,'0','2','1','1'|4,'0','2','1','1'|4,'0','2','1','1'|4,'0','2','1','1'|4,'0','2','1','1'|4,'0','2','1','1'|4,'0','2','1','1'|4,'0','2','1','1'|4,'0','2','1','1'|4,'0','2','1','1'|4,'0','2','1','1'|4,'0','2','1','1'|4,'0','2','1','1'|4,'0','2','1','1'|4,'0','2','1','1'|4,'0','2','1','1'|4,'0','2','1','1'|4,'0','2','1','1'|4,'0','2','1','1'|4,'0','2','1','1'|4,'0','2','1','1'|4,'0','2','1','1'|4,'0','2','1','1'|4,'0','2','1','1'|4,'0','2','1','1'|4,'0','2','1','1'|4,'0','2','1','1'|4,'0','2','1','1'|4,'0','2','1','1'|4,'0','2','1','1'|4,'0','2','1','1'|4,'0','2','1','1'|4,'0','2','1','1'|4,'0','2','1','1'|4,'0','2','1','1'|4,'0','2','1','1'|4,'0','2','1','1'|4,'0','2','1','1'|4,'0','2','1','1'|4,'0','2','1','1'|4,'0','2','1','1'|4,'0','2','1','1'|4,'0','2','1','1'|4,'0','2','1','1'|4,'0','2','1','1'|4,'0','2','1','1'|4,'0','2','1','1'|4,'0','2','1','1'|4,'0','2','1','1'|4,'0','2','1','1'|4,'0','2','1','1'|4,'0','2','1','1'|4,'0','2','1','1'|4,'0','2','1','1'|4,'0','2','1','1'|4,'0','2','1','1'|4,'0','2','1','1'|4,'0','2','1','1'|4,'0','2','1','1'|4,'0','2','1','1'|4,'0','2','1','1'|4,'0','2','1','1'|4,'0','2','1','1'|4,'0','2','1','1'|4,'0','2','1','1'|4,'0','2','1','1'|4,'0','2','1','1'|4,'0','2','1','1'|4,'0','2','1','1'|4,'0','2','1','1'|4,'0','2','1','1'|4,'0','2','1','1'|4,'0','2','1','1'|4,'0','2','1','1'|4,'0','2','1','1'|4,'0','2','1','1'|4,'0','2','1','1'|4,'0','2','1','1'|4,'0','2','1','1'|4,'0','2','1','1'|4,'0','2','1','1'|4,'0','2','1','1'|4,'0','2','1','1'|4,'0','2','1','1'|4,'0','2','1','1'|4,'0','2','1','1'|4,'0','2','1','1'|4,'0','2','1','1'|4,'0','2','1','1'|4,'0','2','1','1'|4,'0','2','1','1'|4,'0','2','1','1'|4,'0','2','1','1'|4,'0','2','1','1'|4,'0','2','1','1'|4,'0','2','1','1'|4,'0','2','1','1'|4,'0','2','1','1'|4,'0','2','1','1'|4,'0','2','1','1'|4,'0','2','1','1'|4,'0','2','1','1'|4,'0','2','1','1'|4,'0','2','1','1'|4,'0','2','1','1'|4,'0','2','1','1'|4,'0','2','1','1'|4,'0','2','1','1'|4,'0','2','1','1'|4,'0','2','1','1'|4,'0','2','1','1'|4,'0','2','1','1'|4,'0','2','1','1'|4,'0','2','1','1'|4,'0','2','1','1'|4,'0','2','1','1'|4,'0','2','1','1'|4,'0','2','1','1'|4,'0','2','1','1'|4,'0','2','1','1'|4,'0','2','1','1'|4,'0','2','1','1'|4,'0','2','1','1'|4,'0','2','1','1'|4,'0','2','1','1'|4,'0','2','1','1'|4,'0','2','1','1'|4,'0','2','1','1'|4,'0','2','1','1'|4,'0','2','1','1'|4,'0','2','1','1'|4,'0','2','1','1'|4,'0','2','1','1'|4,'0','2','1','1'|4,'0','2','1','1'|4,'0','2','1','1'|4,'0','2','1','1'|4,'0','2','1','1'|4,'0','2','1','1'|4,'0','2','1','1'|4,'0','2','1','1'|4,'0','2','1','1'|4,'0','2','1','1'|4,'0','2','1','1'|4,'0','2','1','1'|4,'0','2','1','1'|4,'0','2','1','1'|4,'0','2','1','1'|4,'0','2','1','1'|4,'0','2','1','1'|4,'0','2','1','1'|4,'0','2','1','1'|4,'0','2','1','1'|4,'0','2','1','1'|4,'0','2','1','1'|4,'0','2','1','1'|4,'0','2','1','1'|4,'0','2','1','1'|4,'0','2','1','1'|4,'0','2','1','1'|4,'0','2','1','1'|4,'0','2','1','1'|4,'0','2','1','1'|4,'0','2','1','1'|4,'0','2','1','1'|4,'0','2','1','1'|4,'0','2','1','1'|4,'0','2','1','1'|4,'0','2','1','1'|4,'0','2','1','1'|4,'0','2','1','1'|4,'0','2','1','1'|4,'0','2','1','1'|4,'0','2','1','1'|4,'0','2','1','1'|4,'0','2','1','1'|4,'0','2','1','1'|4,'0','2','1','1'|4,'0','2','1','1'|4,'0','2','1','1'|4,'0','2','1','1'|4,'0','2','1','1'|4,'0','2','1','1'|4,'0','2','1','1'|4,'0','2','1','1'|4,'0','2','1','1'|4,'0','2','1','1'|4,'0','2','1','1'|4,'0','2','1','1'|4,'0','2','1','1'|4,'0','2','1','1'|4,'0','2','1','1'|4,'0','2','1','1'|4,'0','2','1','1'|4,'0','2','1','1'|4,'0','2','1','1'|4,'0','2','1','1'|4,'0','2','1','1'|4,'0','2','1','1'|4,'0','2','1','1'|4,'0','2','1','1'|4,'0','2','1','1'|4,'0','2','1','1'|4,'0','2','1','1'|4,'0','2','1','1'|4,'0','2','1','1'|4,'0','2','1','1'|4,'0','2','1','1'|4,'0','2','1','1'|4,'0','2','1','1'|4,'0','2','1','1'|4,'0','2','1','1'|4,'0','2','1','1'|4,'0','2','1','1'|4,'0','2','1','1'|4,'0','2','1','1'|4,'0','2','1','1'|4,'0','2','1','1'|4,'0','2','1','1'|4,'0','2','1','1'|4,'0','2','1','1'|4,'0','2','1','1'|4,'0','2','1','1'|4,'0','2','1','1'|4,'0','2','1','1'|4,'0','2','1','1'|4,'0','2','1','1'|4,'0','2','1','1'|4,'0','2','1','1'|4,'0','2','1','1'|4,'0','2','1','1'|4,'0','2','1','1'|4,'0','2','1','1'|4,'0','2','1','1'|4,'0','2','1','1'|4,'0','2','1','1'|4,'0','2','1','1'|4,'0','2','1','1'|4,'0','2','1','1'|4,'0','2','1','1'|4,'0','2','1','1'|4,'0','2','1','1'|4,'0','2','1','1'|4,'0','2','1','1'|4,'0','2','1','1'|4,'0','2','1','1'|4,'0','2','1','1'|4,'0','2','1','1'|4,'0','2','1','1'|4,'0','2','1','1'|4,'0','2','1','1'|4,'0','2','1','1'|4,'0','2','1','1'|4,'0','2','1','1'|4,'0','2','1','1'|4,'0','2','1','1'|4,'0','2','1','1'|4,'0','2','1','1'|4,'0','2','1','1'|4,'0','2','1','1'|4,'0','2','1','1'|4,'0','2','1','1'|4,'0','2','1','1'|4,'0','2','1','1'|4,'0','2','1','1'|4,'0','2','1','1'|4,'0','2','1','1'|4,'0','2','1','1'|4,'0','2','1','1'|4,'0','2','1','1'|4,'0','2','1','1'|4,'0','2','1','1'|4,'0','2','1','1'|4,'0','2','1','1'|4,'0','2','1','1'|4,'0','2','1','1'|4,'0','2','1','1'|4,'0','2','1','1'|4,'0','2','1','1'|4,'0','2','1','1'|4,'0','2','1','1'|4,'0','2','1','1'|4,'0','2','1','1'|4,'0','2','1','1'|4,'0','2','1','1'|4,'0','2','1','1'|4,'0','2','1','1'|4,'0','2','1','1'|4,'0','2','1','1'|4,'0','2','1','1'|4,'0','2','1','1'|4,'0','2','1','1'|4,'0','2','1','1'|4,'0','2','1','1'|4,'0','2','1','1'|4,'0','2','1','1'|4,'0','2','1','1'|4,'0','2','1','1'|4,'0','2','1','1'|4,'0','2','1','1'|4,'0','2','1','1'|4,'0','2','1','1'|4,'0','2','1','1'|4,'0','2','1','1'|4,'0','2','1','1'|4,'0','2','1','1'|4,'0','2','1','1'|4,'0','2','1','1'|4,'0','2','1','1'|4,'0','2','1','1'|4,'0','2','1','1'|4,'0','2','1','1'|4,'0','2','1','1'|4,'0','2','1','1'|4,'0','2','1','1'|4,'0','2','1','1'|4,'0','2','1','1'|4,'0','2','1','1'|4,'0','2','1','1'|4,'0','2','1','1'|4,'0','2','1','1'|4,'0','2','1','1'|4,'0','2','1','1'|4,'0','2','1','1'|4,'0','2','1','1'|4,'0','2','1','1'|4,'0','2','1','1'|4,'0','2','1','1'|4,'0','2','1','1'|4,'0','2','1','1'|4,'0','2','1','1'|4,'0','2','1','1'|4,'0','2','1','1'|4,'0','2','1','1'|4,'0','2','1','1'|4,'0','2','1','1'|4,'0','2','1','1'|4,'0','2','1','1'|4,'0','2','1','1'|4,'0','2','1','1'|4,'0','2','1','1'|4,'0','2','1','1'|4,'0','2','1','1'|4,'0','2','1','1'|4,'0','2','1','1'|4,'0','2','1','1'|4,'0','2','1','1'|4,'0','2','1','1'|4,'0','2','1','1'|4,'0','2','1','1'|4,'0','2','1','1'|4,'0','2','1','1'|4,'0','2','1','1'|4,'0','2','1','1'|4,'0','2','1','1'|4,'0','2','1','1'|4,'0','2','1','1'|4,'0','2','1','1'|4,'0','2','1','1'|4,'0','2','1','1'|4,'0','2','1','1'|4,'0','2','1','1'|4,'0','2','1','1'|4,'0','2','1','1'|4,'0','2','1','1'|4,'0','2','1','1'|4,'0','2','1','1'|4,'0','2','1','1'|4,'0','2','1','1'|4,'0','2','1','1'|4,'0','2','1','1'|4,'0','2','1','1'|4,'0','2','1','1'|4,'0','2','1','1'|4,'0','2','1','1'|4,'0','2','1','1'|4,'0','2','1','1'|4,'0','2','1','1'|4,'0','2','1','1'|4,'0','2','1','1'|4,'0','2','1','1'|4,'0','2','1','1'|4,'0','2','1','1'|4,'0','2','1','1'|4,'0','2','1','1'|4,'0','2','1','1'|4,'0','2','1','1'|4,'0','2','1','1'|4,'0','2','1','1'|4,'0','2','1','1'|4,'0','2','1','1'|4,'0','2','1','1'|4,'0','2','1','1'|4,'0','2','1','1'|4,'0','2','1','1'|4,'0','2','1','1'|4,'0','2','1','1'|4,'0','2','1','1'|4,'0','2','1','1'|4,'0','2','1','1'|4,'0','2','1','1'|4,'0','2','1','1'|4,'0','2','1','1'|4,'0','2','1','1'|4,'0','2','1','1'|4,'0','2','1','1'|4,'0','2','1','1'|4,'0','2','1','1'|4,'0','2','1','1'|4,'0','2','1','1'|4,'0','2','1','1'|4,'0','2','1','1'|4,'0','2','1','1'|4,'0','2','1','1'|4,'0','2','1','1'|4,'0','2','1','1'|4,'0','2','1','1'|4,'0','2','1','1'|4,'0','2','1','1'|4,'0','2','1','1'|4,'0','2','1','1'|4,'0','2','1','1'|4,'0','2','1','1'|4,'0','2','1','1'|4,'0','2','1','1'|4,'0','2','1','1'|4,'0','2','1','1'|4,'0','2','1','1'|4,'0','2','1','1'|4,'0','2','1','1'|4,'0','2','1','1'|4,'0','2','1','1'|4,'0','2','1','1'|4,'0','2','1','1'|4,'0','2','1','1'|4,'0','2','1','1'|4,'0','2','1','1'|4,'0','2','1','1'|4,'0','2','1','1'|4,'0','2','1','1'|4,'0','2','1','1'|4,'0','2','1','1'|4,'0','2','1','1'|4,'0','2','1','1'|4,'0','2','1','1'|4,'0','2','1','1'|4,'0','2','1','1'|4,'0','2','1','1'|4,'0','2','1','1'|4,'0','2','1','1'|4,'0','2','1','1'|4,'0','2','1','1'|4,'0','2','1','1'|4,'0','2','1','1'|4,'0','2','1','1'|4,'0','2','1','1'|4,'0','2','1','1'|4,'0','2','1','1'|4,'0','2','1','1'|4,'0','2','1','1'|4,'0','2','1','1'|4,'0','2','1','1'|4,'0','2','1','1'|4,'0','2','1','1'|4,'0','2','1','1'|4,'0','2','1','1'|4,'0','2','1','1'|4,'0','2','1','1'|4,'0','2','1','1'|4,'0','2','1','1'|4,'0','2','1','1'|4,'0','2','1','1'|4,'0','2','1','1'|4,'0','2','1','1'|4,'0','2','1','1'|4,'0','2','1','1'|4,'0','2','1','1'|4,'0','2','1','1'|4,'0','2','1','1'|4,'0','2','1','1'|4,'0','2','1','1'|4,'0','2','1','1'|4,'0','2','1','1'|4,'0','2','1','1'|4,'0','2','1','1'|4,'0','2','1','1'|4,'0','2','1','1'|4,'0','2','1','1'|4,'0','2','1','1'|4,'0','2','1','1'|4,'0','2','1','1'|4,'0','2','1','1'|4,'0','2','1','1'|4,'0','2','1','1'|4,'0','2','1','1'|4,'0','2','1','1'|4,'0','2','1','1'|4,'0','2','1','1'|4,'0','2','1','1'|4,'0','2','1','1'|4,'0','2','1','1'|4,'0','2','1','1'|4,'0','2','1','1'|4,'0','2','1','1'|4,'0','2','1','1'|4,'0','2','1','1'|4,'0','2','1','1'|4,'0','2','1','1'|4,'0','2','1','1'|4,'0','2','1','1'|4,'0','2','1','1'|4,'0','2','1','1'|4,'0','2','1','1'|4,'0','2','1','1'|4,'0','2','1','1'|4,'0','2','1','1'|4,'0','2','1','1'|4,'0','2','1','1'|4,'0','2','1','1'|4,'0','2','1','1'|4,'0','2','1','1'|4,'0','2','1','1'|4,'0','2','1','1'|4,'0','2','1','1'|4,'0','2','1','1'|4,'0','2','1','1'|4,'0','2','1','1'|4,'0','2','1','1'|4,'0','2','1','1'|4,'0','2','1','1'|4,'0','2','1','1'|4,'0','2','1','1'|4,'0','2','1','1'|4,'0','2','1','1'|4,'0','2','1','1'|4,'0','2','1','1'|4,'0','2','1','1'|4,'0','2','1','1'|4,'0','2','1','1'|4,'0','2','1','1'|4,'0','2','1','1'|4,'0','2','1','1'|4,'0','2','1','1'|4,'0','2','1','1'|4,'0','2','1','1'|4,'0','2','1','1'|4,'0','2','1','1'|4,'0','2','1','1'|4,'0','2','1','1'|4,'0','2','1','1'|4,'0','2','1','1'|4,'0','2','1','1'|4,'0','2','1','1'|4,'0','2','1','1'|4,'0','2','1','1'|4,'0','2','1','1'|4,'0','2','1','1'|4,'0','2','1','1'|4,'0','2','1','1'|4,'0','2','1','1'|4,'0','2','1','1'|4,'0','2','1','1'|4,'0','2','1','1'|4,'0','2','1','1'|4,'0','2','1','1'|4,'0','2','1','1'|4,'0','2','1','1'|4,'0','2','1','1'|4,'0','2','1','1'|4,'0','2','1','1'|4,'0','2','1','1'|4,'0','2','1','1'|4,'0','2','1','1'|4,'0','2','1','1'|4,'0','2','1','1'|4,'0','2','1','1'|4,'0','2','1','1'|4,'0','2','1','1'|4,'0','2','1','1'|4,'0','2','1','1'|4,'0','2','1','1'|4,'0','2','1','1'|4,'0','2','1','1'|4,'0','2','1','1'|4,'0','2','1','1'|4,'0','2','1','1'|4,'0','2','1','1'|4,'0','2','1','1'|4,'0','2','1','1'|4,'0','2','1','1'|4,'0','2','1','1'|4,'0','2','1','1'|4,'0','2','1','1'|4,'0','2','1','1'|4,'0','2','1','1'|4,'0','2','1','1'|4,'0','2','1','1'|4,'0','2','1','1'|4,'0','2','1','1'|4,'0','2','1','1'|4,'0','2','1','1'|4,'0','2','1','1'|4,'0','2','1','1'|4,'0','2','1','1'|4,'0','2','1','1'|4,'0','2','1','1'|4,'0','2','1','1'|4,'0','2','1','1'|4,'0','2','1','1'|4,'0','2','1','1'|4,'0','2','1','1'|4,'0','2','1','1'|4,'0','2','1','1'|4,'0','2','1','1'|4,'0','2','1','1'|4,'0','2','1','1'|4,'0','2','1','1'|4,'0','2','1','1'|4,'0','2','1','1'|4,'0','2','1','1'|4,'0','2','1','1'|4,'0','2','1','1'|4,'0','2','1','1'|4,'0','2','1','1'|4,'0','2','1','1'|4,'0','2','1','1'|4,'0','2','1','1'|4,'0','2','1','1'|4,'0','2','1','1'|4,'0','2','1','1'|4,'0','2','1','1'|4,'0','2','1','1'|4,'0','2','1','1'|4,'0','2','1','1'|4,'0','2','1','1'|4,'0','2','1','1'|4,'0','2','1','1'|4,'0','2','1','1'|4,'0','2','1','1'|4,'0','2','1','1'|4,'0','2','1','1'|4,'0','2','1','1'|4,'0','2','1','1'|4,'0','2','1','1'|4,'0','2','1','1'|4,'0','2','1','1'|4,'0','2','1','1'|4,'0','2','1','1'|4,'0','2','1','1'|4,'0','2','1','1'|4,'0','2','1','1'|4,'0','2','1','1'|4,'0','2','1','1'|4,'0','2','1','1'|4,'0','2','1','1'|4,'0','2','1','1'|4,'0','2','1','1'|4,'0','2','1','1'|4,'0','2','1','1'|4,'0','2','1','1'|4,'0','2','1','1'|4,'0','2','1','1'|4,'0','2','1','1'|4,'0','2','1','1'|4,'0','2','1','1'|4,'0','2','1','1'|4,'0','2','1','1'|4,'0','2','1','1'|4,'0','2','1','1'|4,'0','2','1','1'|4,'0','2','1','1'|4,'0','2','1','1'|4,'0','2','1','1'|4,'0','2','1','1'|4,'0','2','1','1'|4,'0','2','1','1'|4,'0','2','1','1'|4,'0','2','1','1'|4,'0','2','1','1'|4,'0','2','1','1'|4,'0','2','1','1'|4,'0','2','1','1'|4,'0','2','1','1'|4,'0','2','1','1'|4,'0','2','1','1'|4,'0','2','1','1'|4,'0','2','1','1'|4,'0','2','1','1'|4,'0','2','1','1'|4,'0','2','1','1'|4,'0','2','1','1'|4,'0','2','1','1'|4,'0','2','1','1'|4,'0','2','1','1'|4,'0','2','1','1'|4,'0','2','1','1'|4,'0','2','1','1'|4,'0','2','1','1'|4,'0','2','1','1'|4,'0','2','1','1'|4,'0','2','1','1'|4,'0','2','1','1'|4,'0','2','1','1'|4,'0','2','1','1'|4,'0','2','1','1'|4,'0','2','1','1'|4,'0','2','1','1'|4,'0','2','1','1'|4,'0','2','1','1'|4,'0','2','1','1'|4,'0','2','1','1'|4,'0','2','1','1'|4,'0','2','1','1'|4,'0','2','1','1'|4,'0','2','1','1'|4,'0','2','1','1'|4,'0','2','1','1'|4,'0','2','1','1'|4,'0','2','1','1'|4,'0','2','1','1'|4,'0','2','1','1'|4,'0','2','1','1'|4,'0','2','1','1'|4,'0','2','1','1'|4,'0','2','1','1'|4,'0','2','1','1'|4,'0','2','1','1'|4,'0','2','1','1'|4,'0','2','1','1'|4,'0','2','1','1'|4,'0','2','1','1'|4,'0','2','1','1'|4,'0','2','1','1'|4,'0','2','1','1'|4,'0','2','1','1'|4,'0','2','1','1'|4,'0','2','1','1'|4,'0','2','1','1'|4,'0','2','1','1'|4,'0','2','1','1'|4,'0','2','1','1'|4,'0','2','1','1'|4,'0','2','1','1'|4,'0','2','1','1'|4,'0','2','1','1'|4,'0','2','1','1'|4,'0','2','1','1'|4,'0','2','1','1'|4,'0','2','1','1'|4,'0','2','1','1'|4,'0','2','1','1'|4,'0','2','1','1'|4,'0','2','1','1'|4,'0','2','1','1'|4,'0','2','1','1'|4,'0','2','1','1'|4,'0','2','1','1'|4,'0','2','1','1'|4,'0','2','1','1'|4,'0','2','1','1'|4,'0','2','1','1'|4,'0','2','1','1'|4,'0','2','1','1'|4,'0','2','1','1'|4,'0','2','1','1'|4,'0','2','1','1'|4,'0','2','1','1'|4,'0','2','1','1'|4,'0','2','1','1'|4,'0','2','1','1'|4,'0','2','1','1'|4,'0','2','1','1'|4,'0','2','1','1'|4,'0','2','1','1'|4,'0','2','1','1'|4,'0','2','1','1'|4,'0','2','1','1'|4,'0','2','1','1'|4,'0','2','1','1'|4,'0','2','1','1'|4,'0','2','1','1'|4,'0','2','1','1'|4,'0','2','1','1'|4,'0','2','1','1'|4,'0','2','1','1'|4,'0','2','1','1'|4,'0','2','1','1'|4,'0','2','1','1'|4,'0','2','1','1'|4,'0','2','1','1'|4,'0','2','1','1'|4,'0','2','1','1'|4,'0','2','1','1'|4,'0','2','1','1'|4,'0','2','1','1'|4,'0','2','1','1'|4,'0','2','1','1'|4,'0','2','1','1'|4,'0','2','1','1'|4,'0','2','1','1'|4,'0','2','1','1'|4,'0','2','1','1'|4,'0','2','1','1'|4,'0','2','1','1'|4,'0','2','1','1'|4,'0','2','1','1'|4,'0','2','1','1'|4,'0','2','1','1'|4,'0','2','1','1'|4,'0','2','1','1'|4,'0','2','1','1'|4,'0','2','1','1'|4,'0','2','1','1'|4,'0','2','1','1'|4,'0','2','1','1'|4,'0','2','1','1'|4,'0','2','1','1'|4,'0','2','1','1'|4,'0','2','1','1'|4,'0','2','1','1'|4,'0','2','1','1'|4,'0','2','1','1'|4,'0','2','1','1'|4,'0','2','1','1'|4,'0','2','1','1'|4,'0','2','1','1'|4,'0','2','1','1'|4,'0','2','1','1'|4,'0','2','1','1'|4,'0','2','1','1'|4,'0','2','1','1'|4,'0','2','1','1'|4,'0','2','1','1'|4,'0','2','1','1'|4,'0','2','1','1'|4,'0','2','1','1'|4,'0','2','1','1'|4,'0','2','1','1'|4,'0','2','1','1'|4,'0','2','1','1'|4,'0','2','1','1'|4,'0','2','1','1'|4,'0','2','1','1'|4,'0','2','1','1'|4,'0','2','1','1'|4,'0','2','1','1'|4,'0','2','1','1'|4,'0','2','1','1'|4,'0','2','1','1'|4,'0','2','1','1'|4,'0','2','1','1'|4,'0','2','1','1'|4,'0','2','1','1'|4,'0','2','1','1'|4,'0','2','1','1'|4,'0','2','1','1'|4,'0','2','1','1'|4,'0','2','1','1'|4,'0','2','1','1'|4,'0','2','1','1'|4,'0','2','1','1'|4,'0','2','1','1'|4,'0','2','1','1'|4,'0','2','1','1'|4,'0','2','1','1'|4,'0','2','1','1'|4,'0','2','1','1'|4,'0','2','1','1'|4,'0','2','1','1'|4,'0','2','1','1'|4,'0','2','1','1'|4,'0','2','1','1'|4,'0','2','1','1'|4,'0','2','1','1'|4,'0','2','1','1'|4,'0','2','1','1'|4,'0','2','1','1'|4,'0','2','1','1'|4,'0','2','1','1'|4,'0','2','1','1'|4,'0','2','1','1'|4,'0','2','1','1'|4,'0','2','1','1'|4,'0','2','1','1'|4,'0','2','1','1'|4,'0','2','1','1'|4,'0','2','1','1'|4,'0','2','1','1'|4,'0','2','1','1'|4,'0','2','1','1'|4,'0','2','1','1'|4,'0','2','1','1'|4,'0','2','1','1'|4,'0','2','1','1'|4,'0','2','1','1'|4,'0','2','1','1'|4,'0','2','1','1'|4,'0','2','1','1'|4,'0','2','1','1'|4,'0','2','1','1'|4,'0','2','1','1'|4,'0','2','1','1'|4,'0','2','1','1'|4,'0','2','1','1'|4,'0','2','1','1'|4,'0','2','1','1'|4,'0','2','1','1'|4,'0','2','1','1'|4,'0','2','1','1'|4,'0','2','1','1'|4,'0','2','1','1'|4,'0','2','1','1'|4,'0','2','1','1'|4,'0','2','1','1'|4,'0','2','1','1'|4,'0','2','1','1'|4,'0','2','1','1'|4,'0','2','1','1'|4,'0','2','1','1'|4,'0','2','1','1'|4,'0','2','1','1'|4,'0','2','1','1'|4,'0','2','1','1'|4,'0','2','1','1'|4,'0','2','1','1'|4,'0','2','1','1'|4,'0','2','1','1'|4,'0','2','1','1'|4,'0','2','1','1'|4,'0','2','1','1'|4,'0','2','1','1'|4,'0','2','1','1'|4,'0','2','1','1'|4,'0','2','1','1'|4,'0','2','1','1'|4,'0','2','1','1'|4,'0','2','1','1'|4,'0','2','1','1'|4,'0','2','1','1'|4,'0','2','1','1'|4,'0','2','1','1'|4,'0','2','1','1'|4,'0','2','1','1'|4,'0','2','1','1'|4,'0','2','1','1'|4,'0','2','1','1'|4,'0','2','1','1'|4,'0','2','1','1'|4,'0','2','1','1'|4,'0','2','1','1'|4,'0','2','1','1'|4,'0','2','1','1'|4,'0','2','1','1'|4,'0','2','1','1'|4,'0','2','1','1'|4,'0','2','1','1'|4,'0','2','1','1'|4,'0','2','1','1'|4,'0','2','1','1'|4,'0','2','1','1'|4,'0','2','1','1'|4,'0','2','1','1'|4,'0','2','1','1'|4,'0','2','1','1'|4,'0','2','1','1'|4,'0','2','1','1'|4,'0','2','1','1'|4,'0','2','1','1'|4,'0','2','1','1'|4,'0','2','1','1'|4,'0','2','1','1'|4,'0','2','1','1'|4,'0','2','1','1'|4,'0','2','1','1'|4,'0','2','1','1'|4,'0','2','1','1'|4,'0','2','1','1'|4,'0','2','1','1'|4,'0','2','1','1'|4,'0','2','1','1'|4,'0','2','1','1'|4,'0','2','1','1'|4,'0','2','1','1'|4,'0','2','1','1'|4,'0','2','1','1'|4,'0','2','1','1'|4,'0','2','1','1'|4,'0','2','1','1'|4,'0','2','1','1'|4,'0','2','1','1'|4,'0','2','1','1'|4,'0','2','1','1'|4,'0','2','1','1'|4,'0','2','1','1'|4,'0','2','1','1'|4,'0','2','1','1'|4,'0','2','1','1'|4,'0','2','1','1'|4,'0','2','1','1'|4,'0','2','1','1'|4,'0','2','1','1'|4,'0','2','1','1'|4,'0','2','1','1'|4,'0','2','1','1'|4,'0','2','1','1'|4,'0','2','1','1'|4,'0','2','1','1'|4,'0','2','1','1'|4,'0','2','1','1'|4,'0','2','1','1'|4,'0','2','1','1'|4,'0','2','1','1'|4,'0','2','1','1'|4,'0','2','1','1'|4,'0','2','1','1'|4,'0','2','1','1'|4,'0','2','1','1'|4,'0','2','1','1'|4,'0','2','1','1'|4,'0','2','1','1'|4,'0','2','1','1'|4,'0','2','1','1'|4,'0','2','1','1'|4,'0','2','1','1'|4,'0','2','1','1'|4,'0','2','1','1'|4,'0','2','1','1'|4,'0','2','1','1'|4,'0','2','1','1'|4,'0','2','1','1'|4,'0','2','1','1'|4,'0','2','1','1'|4,'0','2','1','1'|4,'0','2','1','1'|4,'0','2','1','1'|4,'0','2','1','1'|4,'0','2','1','1'|4,'0','2','1','1'|4,'0','2','1','1'|4,'0','2','1','1'|4,'0','2','1','1'|4,'0','2','1','1'|4,'0','2','1','1'|4,'0','2','1','1'|4,'0','2','1','1'|4,'0','2','1','1'|4,'0','2','1','1'|4,'0','2','1','1'|4,'0','2','1','1'|4,'0','2','1','1'|4,'0','2','1','1'|4,'0','2','1','1'|4,'0','2','1','1'|4,'0','2','1','1'|4,'0','2','1','1'|4,'0','2','1','1'|4,'0','2','1','1'|4,'0','2','1','1'|4,'0','2','1','1'|4,'0','2','1','1'|4,'0','2','1','1'|4,'0','2','1','1'|4,'0','2','1','1'|4,'0','2','1','1'|4,'0','2','1','1'|4,'0','2','1','1'|4,'0','2','1','1'|4,'0','2','1','1'|4,'0','2','1','1'|4,'0','2','1','1'|4,'0','2','1','1'|4,'0','2','1','1'|4,'0','2','1','1'|4,'0','2','1','1'|4,'0','2','1','1'|4,'0','2','1','1'|4,'0','2','1','1'|4,'0','2','1','1'|4,'0','2','1','1'|4,'0','2','1','1'|4,'0','2','1','1'|4,'0','2','1','1'|4,'0','2','1','1'|4,'0','2','1','1'|4,'0','2','1','1'|4,'0','2','1','1'|4,'0','2','1','1'|4,'0','2','1','1'|4,'0','2','1','1'|4,'0','2','1','1'|4,'0','2','1','1'|4,'0','2','1','1'|4,'0','2','1','1'|4,'0','2','1','1'|4,'0','2','1','1'|4,'0','2','1','1'|4,'0','2','1','1'|4,'0','2','1','1'|4,'0','2','1','1'|4,'0','2','1','1'|4,'0','2','1','1'|4,'0','2','1','1'|4,'0','2','1','1'|4,'0','2','1','1'|4,'0','2','1','1'|4,'0','2','1','1'|4,'0','2','1','1'|4,'0','2','1','1'|4,'0','2','1','1'|4,'0','2','1','1'|4,'0','2','1','1'|4,'0','2','1','1'|4,'0','2','1','1'|4,'0','2','1','1'|4,'0','2','1','1'|4,'0','2','1','1'|4,'0','2','1','1'|4,'0','2','1','1'|4,'0','2','1','1'|4,'0','2','1','1'|4,'0','2','1','1'|4,'0','2','1','1'|4,'0','2','1','1'|4,'0','2','1','1'|4,'0','2','1','1'|4,'0','2','1','1'|4,'0','2','1','1'|4,'0','2','1','1'|4,'0','2','1','1'|4,'0','2','1','1'|4,'0','2','1','1'|4,'0','2','1','1'|4,'0','2','1','1'|4,'0','2','1','1'|4,'0','2','1','1'|4,'0','2','1','1'|4,'0','2','1','1'|4,'0','2','1','1'|4,'0','2','1','1'|4,'0','2','1','1'|4,'0','2','1','1'|4,'0','2','1','1'|4,'0','2','1','1'|4,'0','2','1','1'|4,'0','2','1','1'|4,'0','2','1','1'|4,'0','2','1','1'|4,'0','2','1','1'|4,'0','2','1','1'|4,'0','2','1','1'|4,'0','2','1','1'|4,'0','2','1','1'|4,'0','2','1','1'|4,'0','2','1','1'|4,'0','2','1','1'|4,'0','2','1','1'|4,'0','2','1','1'|4,'0','2','1','1'|4,'0','2','1','1'|4,'0','2','1','1'|4,'0','2','1','1'|4,'0','2','1','1'|4,'0','2','1','1'|4,'0','2','1','1'|4,'0','2','1','1'|4,'0','2','1','1'|4,'0','2','1','1'|4,'0','2','1','1'|4,'0','2','1','1'|4,'0','2','1','1'|4,'0','2','1','1'|4,'0','2','1','1'|4,'0','2','1','1'|4,'0','2','1','1'|4,'0','2','1','1'|4,'0','2','1','1'|4,'0','2','1','1'|4,'0','2','1','1'|4,'0','2','1','1'|4,'0','2','1','1'|4,'0','2','1','1'|4,'0','2','1','1'|4,'0','2','1','1'|4,'0','2','1','1'|4,'0','2','1','1'|4,'0','2','1','1'|4,'0','2','1','1'|4,'0','2','1','1'|4,'0','2','1','1'|4,'0','2','1','1'|4,'0','2','1','1'|4,'0','2','1','1'|4,'0','2','1','1'|4,'0','2','1','1'|4,'0','2','1','1'|4,'0','2','1','1'|4,'0','2','1','1'|4,'0','2','1','1'|4,'0','2','1','1'|4,'0','2','1','1'|4,'0','2','1','1'|4,'0','2','1','1'|4,'0','2','1','1'|4,'0','2','1','1'|4,'0','2','1','1'|4,'0','2','1','1'|4,'0','2','1','1'|4,'0','2','1','1'|4,'0','2','1','1'|4,'0','2','1','1'|4,'0','2','1','1'|4,'0','2','1','1'|4,'0','2','1','1'|4,'0','2','1','1'|4,'0','2','1','1'|4,'0','2','1','1'|4,'0','2','1','1'|4,'0','2','1','1'|4,'0','2','1','1'|4,'0','2','1','1'|4,'0','2','1','1'|4,'0','2','1','1'|4,'0','2','1','1'|4,'0','2','1','1'|4,'0','2','1','1'|4,'0','2','1','1'|4,'0','2','1','1'|4,'0','2','1','1'|4,'0','2','1','1'|4,'0','2','1','1'|4,'0','2','1','1'|4,'0','2','1','1'|4,'0','2','1','1'|4,'0','2','1','1'|4,'0','2','1','1'|4,'0','2','1','1'|4,'0','2','1','1'|4,'0','2','1','1'|4,'0','2','1','1'|4,'0','2','1','1'|4,'0','2','1','1'|4,'0','2','1','1'|4,'0','2','1','1'|4,'0','2','1','1'|4,'0','2','1','1'|4,'0','2','1','1'|4,'0','2','1','1'|4,'0','2','1','1'|4,'0','2','1','1'|4,'0','2','1','1'|4,'0','2','1','1'|4,'0','2','1','1'|4,'0','2','1','1'|4,'0','2','1','1'|4,'0','2','1','1'|4,'0','2','1','1'|4,'0','2','1','1'|4,'0','2','1','1'|4,'0','2','1','1'|4,'0','2','1','1'|4,'0','2','1','1'|4,'0','2','1','1'|4,'0','2','1','1'|4,'0','2','1','1'|4,'0','2','1','1'|4,'0','2','1','1'|4,'0','2','1','1'|4,'0','2','1','1'|4,'0','2','1','1'|4,'0','2','1','1'|4,'0','2','1','1'|4,'0','2','1','1'|4,'0','2','1','1'|4,'0','2','1','1'|4,'0','2','1','1'|4,'0','2','1','1'|4,'0','2','1','1'|4,'0','2','1','1'|4,'0','2','1','1'|4,'0','2','1','1'|4,'0','2','1','1'|4,'0','2','1','1'|4,'0','2','1','1'|4,'0','2','1','1'|4,'0','2','1','1'|4,'0','2','1','1'|4,'0','2','1','1'|4,'0','2','1','1'|4,'0','2','1','1'|4,'0','2','1','1'|4,'0','2','1','1'|4,'0','2','1','1'|4,'0','2','1','1'|4,'0','2','1','1'|4,'0','2','1','1'|4,'0','2','1','1'|4,'0','2','1','1'|4,'0','2','1','1'|4,'0','2','1','1'|4,'0','2','1','1'|4,'0','2','1','1'|4,'0','2','1','1'|4,'0','2','1','1'|4,'0','2','1','1'|4,'0','2','1','1'|4,'0','2','1','1'|4,'0','2','1','1'|4,'0','2','1','1'|4,'0','2','1','1'|4,'0','2','1','1'|4,'0','2','1','1'|4,'0','2','1','1'|4,'0','2','1','1'|4,'0','2','1','1'|4,'0','2','1','1'|4,'0','2','1','1'|4,'0','2','1','1'|4,'0','2','1','1'|4,'0','2','1','1'|4,'0','2','1','1'|4,'0','2','1','1'|4,'0','2','1','1'|4,'0','2','1','1'|4,'0','2','1','1'|4,'0','2','1','1'|4,'0','2','1','1'|4,'0','2','1','1'|4,'0','2','1','1'|4,'0','2','1','1'|4,'0','2','1','1'|4,'0','2','1','1'|4,'0','2','1','1'|4,'0','2','1','1'|4,'0','2','1','1'|4,'0','2','1','1'|4,'0','2','1','1'|4,'0','2','1','1'|4,'0','2','1','1'|4,'0','2','1','1'|4,'0','2','1','1'|4,'0','2','1','1'|4,'0','2','1','1'|4,'0','2','1','1'|4,'0','2','1','1'|4,'0','2','1','1'|4,'0','2','1','1'|4,'0','2','1','1'|4,'0','2','1','1'|4,'0','2','1','1'|4,'0','2','1','1'|4,'0','2','1','1'|4,'0','2','1','1'|4,'0','2','1','1'|4,'0','2','1','1'|4,'0','2','1','1'|4,'0','2','1','1'|4,'0','2','1','1'|4,'0','2','1','1'|4,'0','2','1','1'|4,'0','2','1','1'|4,'0','2','1','1'|4,'0','2','1','1'|4,'0','2','1','1'|4,'0','2','1','1'|4,'0','2','1','1'|4,'0','2','1','1'|4,'0','2','1','1'|4,'0','2','1','1'|4,'0','2','1','1'|4,'0','2','1','1'|4,'0','2','1','1'|4,'0','2','1','1'|4,'0','2','1','1'|4,'0','2','1','1'|4,'0','2','1','1'|4,'0','2','1','1'|4,'0','2','1','1'|4,'0','2','1','1'|4,'0','2','1','1'|4,'0','2','1','1'|4,'0','2','1','1'|4,'0','2','1','1'|4,'0','2','1','1'|4,'0','2','1','1'|4,'0','2','1','1'|4,'0','2','1','1'|4,'0','2','1','1'|4,'0','2','1','1'|4,'0','2','1','1'|4,'0','2','1','1'|4,'0','2','1','1'|4,'0','2','1','1'|4,'0','2','1','1'|4,'0','2','1','1'|4,'0','2','1','1'|4,'0','2','1','1'|4,'0','2','1','1'|4,'0','2','1','1'|4,'0','2','1','1'|4,'0','2','1','1'|4,'0','2','1','1'|4,'0','2','1','1'|4,'0','2','1','1'|4,'0','2','1','1'|4,'0','2','1','1'|4,'0','2','1','1'|4,'0','2','1','1'|4,'0','2','1','1'|4,'0','2','1','1'|4,'0','2','1','1'|4,'0','2','1','1'|4,'0','2','1','1'|4,'0','2','1','1'|4,'0','2','1','1'|4,'0','2','1','1'|4,'0','2','1','1'|4,'0','2','1','1'|4,'0','2','1','1'|4,'0','2','1','1'|4,'0','2','1','1'|4,'0','2','1','1'|4,'0','2','1','1'|4,'0','2','1','1'|4,'0','2','1','1'|4,'0','2','1','1'|4,'0','2','1','1'|4,'0','2','1','1'|4,'0','2','1','1'|4,'0','2','1','1'|4,'0','2','1','1'|4,'0','2','1','1'|4,'0','2','1','1'|4,'0','2','1','1'|4,'0','2','1','1'|4,'0','2','1','1'|4,'0','2','1','1'|4,'0','2','1','1'|4,'0','2','1','1'|4,'0','2','1','1'|4,'0','2','1','1'|4,'0','2','1','1'|4,'0','2','1','1'|4,'0','2','1','1'|4,'0','2','1','1'|4,'0','2','1','1'|4,'0','2','1','1'|4,'0','2','1','1'|4,'0','2','1','1'|4,'0','2','1','1'|4,'0','2','1','1'|4,'0','2','1','1'|4,'0','2','1','1'|4,'0','2','1','1'|4,'0','2','1','1'|4,'0','2','1','1'|4,'0','2','1','1'|4,'0','2','1','1'|4,'0','2','1','1'|4,'0','2','1','1'|4,'0','2','1','1'|4,'0','2','1','1'|4,'0','2','1','1'|4,'0','2','1','1'|4,'0','2','1','1'|4,'0','2','1','1'|4,'0','2','1','1'|4,'0','2','1','1'|4,'0','2','1','1'|4,'0','2','1','1'|4,'0','2','1','1'|4,'0','2','1','1'|4,'0','2','1','1'|4,'0','2','1','1'|4,'0','2','1','1'|4,'0','2','1','1'|4,'0','2','1','1'|4,'0','2','1','1'|4,'0','2','1','1'|4,'0','2','1','1'|4,'0','2','1','1'|4,'0','2','1','1'|4,'0','2','1','1'|4,'0','2','1','1'|4,'0','2','1','1'|4,'0','2','1','1'|4,'0','2','1','1'|4,'0','2','1','1'|4,'0','2','1','1'|4,'0','2','1','1'|4,'0','2','1','1'|4,'0','2','1','1'|4,'0','2','1','1'|4,'0','2','1','1'|4,'0','2','1','1'|4,'0','2','1','1'|4,'0','2','1','1'|4,'0','2','1','1'|4,'0','2','1','1'|4,'0','2','1','1'|4,'0','2','1','1'|4,'0','2','1','1'|4,'0','2','1','1'|4,'0','2','1','1'|4,'0','2','1','1'|4,'0','2','1','1'|4,'0','2','1','1'|4,'0','2','1','1'|4,'0','2','1','1'|4,'0','2','1','1'|4,'0','2','1','1'|4,'0','2','1','1'|4,'0','2','1','1'|4,'0','2','1','1'|4,'0','2','1','1'|4,'0','2','1','1'|4,'0','2','1','1'|4,'0','2','1','1'|4,'0','2','1','1'|4,'0','2','1','1'|4,'0','2','1','1'|4,'0','2','1','1'|4,'0','2','1','1'|4,'0','2','1','1'|4,'0','2','1','1'|4,'0','2','1','1'|4,'0','2','1','1'|4,'0','2','1','1'|4,'0','2','1','1'|4,'0','2','1','1'|4,'0','2','1','1'|4,'0','2','1','1'|4,'0','2','1','1'|4,'0','2','1','1'|4,'0','2','1','1'|4,'0','2','1','1'|4,'0','2','1','1'|4,'0','2','1','1'|4,'0','2','1','1'|4,'0','2','1','1'|4,'0','2','1','1'|4,'0','2','1','1'|4,'0','2','1','1'|4,'0','2','1','1'|4,'0','2','1','1'|4,'0','2','1','1'|4,'0','2','1','1'|4,'0','2','1','1'|4,'0','2','1','1'|4,'0','2','1','1'|4,'0','2','1','1'|4,'0','2','1','1'|4,'0','2','1','1'|4,'0','2','1','1'|4,'0','2','1','1'|4,'0','2','1','1'|4,'0','2','1','1'|4,'0','2','1','1'|4,'0','2','1','1'|4,'0','2','1','1'|4,'0','2','1','1'|4,'0','2','1','1'|4,'0','2','1','1'|4,'0','2','1','1'|4,'0','2','1','1'|4,'0','2','1','1'|4,'0','2','1','1'|4,'0','2','1','1'|4,'0','2','1','1'|4,'0','2','1','1'|4,'0','2','1','1'|4,'0','2','1','1'|4,'0','2','1','1'|4,'0','2','1','1'|4,'0','2','1','1'|4,'0','2','1','1'|4,'0','2','1','1'|4,'0','2','1','1'|4,'0','2','1','1'|4,'0','2','1','1'|4,'0','2','1','1'|4,'0','2','1','1'|4,'0','2','1','1'|4,'0','2','1','1'|4,'0','2','1','1'|4,'0','2','1','1'|4,'0','2','1','1'|4,'0','2','1','1'|4,'0','2','1','1'|4,'0','2','1','1'|4,'0','2','1','1'|4,'0','2','1','1'|4,'0','2','1','1'|4,'0','2','1','1'|4,'0','2','1','1'|4,'0','2','1','1'|4,'0','2','1','1'|4,'0','2','1','1'|4,'0','2','1','1'|4,'0','2','1','1'|4,'0','2','1','1'|4,'0','2','1','1'|4,'0','2','1','1'|4,'0','2','1','1'|4,'0','2','1','1'|4,'0','2','1','1'|4,'0','2','1','1'|4,'0','2','1','1'|4,'0','2','1','1'|4,'0','2','1','1'|4,'0','2','1','1'|4,'0','2','1','1'|4,'0','2','1','1'|4,'0','2','1','1'|4,'0','2','1','1'|4,'0','2','1','1'|4,'0','2','1','1'|4,'0','2','1','1'|4,'0','2','1','1'|4,'0','2','1','1'|4,'0','2','1','1'|4,'0','2','1','1'|4,'0','2','1','1'|4,'0','2','1','1'|4,'0','2','1','1'|4,'0','2','1','1'|4,'0','2','1','1'|4,'0','2','1','1'|4,'0','2','1','1'|4,'0','2','1','1'|4,'0','2','1','1'|4,'0','2','1','1'|4,'0','2','1','1'|4,'0','2','1','1'|4,'0','2','1','1'|4,'0','2','1','1'|4,'0','2','1','1'|4,'0','2','1','1'|4,'0','2','1','1'|4,'0','2','1','1'|4,'0','2','1','1'|4,'0','2','1','1'|4,'0','2','1','1'|4,'0','2','1','1'|4,'0','2','1','1'|4,'0','2','1','1'|4,'0','2','1','1'|4,'0','2','1','1'|4,'0','2','1','1'|4,'0','2','1','1'|4,'0','2','1','1'|4,'0','2','1','1'|4,'0','2','1','1'|4,'0','2','1','1'|4,'0','2','1','1'|4,'0','2','1','1'|4,'0','2','1','1'|4,'0','2','1','1'|4,'0','2','1','1'|4,'0','2','1','1'|4,'0','2','1','1'|4,'0','2','1','1'|4,'0','2','1','1'|4,'0','2','1','1'|4,'0','2','1','1'|4,'0','2','1','1'|4,'0','2','1','1'|4,'0','2','1','1'|4,'0','2','1','1'|4,'0','2','1','1'|4,'0','2','1','1'|4,'0','2','1','1'|4,'0','2','1','1'|4,'0','2','1','1'|4,'0','2','1','1'|4,'0','2','1','1'|4,'0','2','1','1'|4,'0','2','1','1'|4,'0','2','1','1'|4,'0','2','1','1'|4,'0','2','1','1'|4,'0','2','1','1'|4,'0','2','1','1'|4,'0','2','1','1'|4,'0','2','1','1'|4,'0','2','1','1'|4,'0','2','1','1'|4,'0','2','1','1'|4,'0','2','1','1'|4,'0','2','1','1'|4,'0','2','1','1'|4,'0','2','1','1'|4,'0','2','1','1'|4,'0','2','1','1'|4,'0','2','1','1'|4,'0','2','1','1'|4,'0','2','1','1'|4,'0','2','1','1'|4,'0','2','1','1'|4,'0','2','1','1'|4,'0','2','1','1'|4,'0','2','1','1'|4,'0','2','1','1'|4,'0','2','1','1'|4,'0','2','1','1'|4,'0','2','1','1'|4,'0','2','1','1'|4,'0','2','1','1'|4,'0','2','1','1'|4,'0','2','1','1'|4,'0','2','1','1'|4,'0','2','1','1'|4,'0','2','1','1'|4,'0','2','1','1'|4,'0','2','1','1'|4,'0','2','1','1'|4,'0','2','1','1'|4,'0','2','1','1'|4,'0','2','1','1'|4,'0','2','1','1'|4,'0','2','1','1'|4,'0','2','1','1'|4,'0','2','1','1'|4,'0','2','1','1'|4,'0','2','1','1'|4,'0','2','1','1'|4,'0','2','1','1'|4,'0','2','1','1'|4,'0','2','1','1'|4,'0','2','1','1'|4,'0','2','1','1'|4,'0','2','1','1'|4,'0','2','1','1'|4,'0','2','1','1'|4,'0','2','1','1'|4,'0','2','1','1'|4,'0','2','1','1'|4,'0','2','1','1'|4,'0','2','1','1'|4,'0','2','1','1'|4,'0','2','1','1'|4,'0','2','1','1'|4,'0','2','1','1'|4,'0','2','1','1'|4,'0','2','1','1'|4,'0','2','1','1'|4,'0','2','1','1'|4,'0','2','1','1'|4,'0','2','1','1'|4,'0','2','1','1'|4,'0','2','1','1'|4,'0','2','1','1'|4,'0','2','1','1'|4,'0','2','1','1'|4,'0','2','1','1'|4,'0','2','1','1'|4,'0','2','1','1'|4,'0','2','1','1'|4,'0','2','1','1'|4,'0','2','1','1'|4,'0','2','1','1'|4,'0','2','1','1'|4,'0','2','1','1'|4,'0','2','1','1'|4,'0','2','1','1'|4,'0','2','1','1'|4,'0','2','1','1'|4,'0','2','1','1'|4,'0','2','1','1'|4,'0','2','1','1'|4,'0','2','1','1'|4,'0','2','1','1'|4,'0','2','1','1'|4,'0','2','1','1'|4,'0','2','1','1'|4,'0','2','1','1'|4,'0','2','1','1'|4,'0','2','1','1'|4,'0','2','1','1'|4,'0','2','1','1'|4,'0','2','1','1'|4,'0','2','1','1'|4,'0','2','1','1'|4,'0','2','1','1'|4,'0','2','1','1'|4,'0','2','1','1'|4,'0','2','1','1'|4,'0','2','1','1'|4,'0','2','1','1'|4,'0','2','1','1'|4,'0','2','1','1'|4,'0','2','1','1'|4,'0','2','1','1'|4,'0','2','1','1'|4,'0','2','1','1'|4,'0','2','1','1'|4,'0','2','1','1'|4,'0','2','1','1'|4,'0','2','1','1'|4,'0','2','1','1'|4,'0','2','1','1'|4,'0','2','1','1'|4,'0','2','1','1'|4,'0','2','1','1'|4,'0','2','1','1'|4,'0','2','1','1'|4,'0','2','1','1'|4,'0','2','1','1'|4,'0','2','1','1'|4,'0','2','1','1'|4,'0','2','1','1'|4,'0','2','1','1'|4,'0','2','1','1'|4,'0','2','1','1'|4,'0','2','1','1'|4,'0','2','1','1'|4,'0','2','1','1'|4,'0','2','1','1'|4,'0','2','1','1'|4,'0','2','1','1'|4,'0','2','1','1'|4,'0','2','1','1'|4,'0','2','1','1'|4,'0','2','1','1'|4,'0','2','1','1'|4,'0','2','1','1'|4,'0','2','1','1'|4,'0','2','1','1'|4,'0','2','1','1'|4,'0','2','1','1'|4,'0','2','1','1'|4,'0','2','1','1'|4,'0','2','1','1'|4,'0','2','1','1'|4,'0','2','1','1'|4,'0','2','1','1'|4,'0','2','1','1'|4,'0','2','1','1'|4,'0','2','1','1'|4,'0','2','1','1'|4,'0','2','1','1'|4,'0','2','1','1'|4,'0','2','1','1'|4,'0','2','1','1'|4,'0','2','1','1'|4,'0','2','1','1'|4,'0','2','1','1'|4,'0','2','1','1'|4,'0','2','1','1'|4,'0','2','1','1'|4,'0','2','1','1'|4,'0','2','1','1'|4,'0','2','1','1'|4,'0','2','1','1'|4,'0','2','1','1'|4,'0','2','1','1'|4,'0','2','1','1'|4,'0','2','1','1'|4,'0','2','1','1'|4,'0','2','1','1'|4,'0','2','1','1'|4,'0','2','1','1'|4,'0','2','1','1'|4,'0','2','1','1'|4,'0','2','1','1'|4,'0','2','1','1'|4,'0','2','1','1'|4,'0','2','1','1'|4,'0','2','1','1'|4,'0','2','1','1'|4,'0','2','1','1'|4,'0','2','1','1'|4,'0','2','1','1'|4,'0','2','1','1'|4,'0','2','1','1'|4,'0','2','1','1'|4,'0','2','1','1'|4,'0','2','1','1'|4,'0','2','1','1'|4,'0','2','1','1'|4,'0','2','1','1'|4,'0','2','1','1'|4,'0','2','1','1'|4,'0','2','1','1'|4,'0','2','1','1'|4,'0','2','1','1'|4,'0','2','1','1'|4,'0','2','1','1'|4,'0','2','1','1'|4,'0','2','1','1'|4,'0','2','1','1'|4,'0','2','1','1'|4,'0','2','1','1'|4,'0','2','1','1'|4,'0','2','1','1'|4,'0','2','1','1'|4,'0','2','1','1'|4,'0','2','1','1'|4,'0','2','1','1'|4,'0','2','1','1'|4,'0','2','1','1'|4,'0','2','1','1'|4,'0','2','1','1'|4,'0','2','1','1'|4,'0','2','1','1'|4,'0','2','1','1'|4,'0','2','1','1'|4,'0','2','1','1'|4,'0','2','1','1'|4,'0','2','1','1'|4,'0','2','1','1'|4,'0','2','1','1'|4,'0','2','1','1'|4,'0','2','1','1'|4,'0','2','1','1'|4,'0','2','1','1'|4,'0','2','1','1'|4,'0','2','1','1'|4,'0','2','1','1'|4,'0','2','1','1'|4,'0','2','1','1'|4,'0','2','1','1'|4,'0','2','1','1'|4,'0','2','1','1'|4,'0','2','1','1'|4,'0','2','1','1'|4,'0','2','1','1'|4,'0','2','1','1'|4,'0','2','1','1'|4,'0','2','1','1'|4,'0','2','1','1'|4,'0','2','1','1'|4,'0','2','1','1'|4,'0','2','1','1'|4,'0','2','1','1'|4,'0','2','1','1'|4,'0','2','1','1'|4,'0','2','1','1'|4,'0','2','1','1'|4,'0','2','1','1'|4,'0','2','1','1'|4,'0','2','1','1'|4,'0','2','1','1'|4,'0','2','1','1'|4,'0','2','1','1'|4,'0','2','1','1'|4,'0','2','1','1'|4,'0','2','1','1'|4,'0','2','1','1'|4,'0','2','1','1'|4,'0','2','1','1'|4,'0','2','1','1'|4,'0','2','1','1'|4,'0','2','1','1'|4,'0','2','1','1'|4,'0','2','1','1'|4,'0','2','1','1'|4,'0','2','1','1'|4,'0','2','1','1'|4,'0','2','1','1'|4,'0','2','1','1'|4,'0','2','1','1'|4,'0','2','1','1'|4,'0','2','1','1'|4,'0','2','1','1'|4,'0','2','1','1'|4,'0','2','1','1'|4,'0','2','1','1'|4,'0','2','1','1'|4,'0','2','1','1'|4,'0','2','1','1'|4,'0','2','1','1'|4,'0','2','1','1'|4,'0','2','1','1'|4,'0','2','1','1'|4,'0','2','1','1'|4,'0','2','1','1'|4,'0','2','1','1'|4,'0','2','1','1'|4,'0','2','1','1'|4,'0','2','1','1'|4,'0','2','1','1'|4,'0','2','1','1'|4,'0','2','1','1'|4,'0','2','1','1'|4,'0','2','1','1'|4,'0','2','1','1'|4,'0','2','1','1'|4,'0','2','1','1'|4,'0','2','1','1'|4,'0','2','1','1'|4,'0','2','1','1'|4,'0','2','1','1'|4,'0','2','1','1'|4,'0','2','1','1'|4,'0','2','1','1'|4,'0','2','1','1'|4,'0','2','1','1'|4,'0','2','1','1'|4,'0','2','1','1'|4,'0','2','1','1'|4,'0','2','1','1'|4,'0','2','1','1'|4,'0','2','1','1'|4,'0','2','1','1'|4,'0','2','1','1'|4,'0','2','1','1'|4,'0','2','1','1'|4,'0','2','1','1'|4,'0','2','1','1'|4,'0','2','1','1'|4,'0','2','1','1'|4,'0','2','1','1'|4,'0','2','1','1'|4,'0','2','1','1'|4,'0','2','1','1'|4,'0','2','1','1'|4,'0','2','1','1'|4,'0','2','1','1'|4,'0','2','1','1'|4,'0','2','1','1'|4,'0','2','1','1'|4,'0','2','1','1'|4,'0','2','1','1'|4,'0','2','1','1'|4,'0','2','1','1'|4,'0','2','1','1'|4,'0','2','1','1'|4,'0','2','1','1'|4,'0','2','1','1'|4,'0','2','1','1'|4,'0','2','1','1'|4,'0','2','1','1'|4,'0','2','1','1'|4,'0','2','1','1'|4,'0','2','1','1'|4,'0','2','1','1'|4,'0','2','1','1'|4,'0','2','1','1'|4,'0','2','1','1'|4,'0','2','1','1'|4,'0','2','1','1'|4,'0','2','1','1'|4,'0','2','1','1'|4,'0','2','1','1'|4,'0','2','1','1'|4,'0','2','1','1'|4,'0','2','1','1'|4,'0','2','1','1'|4,'0','2','1','1'|4,'0','2','1','1'|4,'0','2','1','1'|4,'0','2','1','1'|4,'0','2','1','1'|4,'0','2','1','1'|4,'0','2','1','1'|4,'0','2','1','1'|4,'0','2','1','1'|4,'0','2','1','1'|4,'0','2','1','1'|4,'0','2','1','1'|4,'0','2','1','1'|4,'0','2','1','1'|4,'0','2','1','1'|4,'0','2','1','1'|4,'0','2','1','1'|4,'0','2','1','1'|4,'0','2','1','1'|4,'0','2','1','1'|4,'0','2','1','1'|4,'0','2','1','1'|4,'0','2','1','1'|4,'0','2','1','1'|4,'0','2','1','1'|4,'0','2','1','1'|4,'0','2','1','1'|4,'0','2','1','1'|4,'0','2','1','1'|4,'0','2','1','1'|4,'0','2','1','1'|4,'0','2','1','1'|4,'0','2','1','1'|4,'0','2','1','1'|4,'0','2','1','1'|4,'0','2','1','1'|4,'0','2','1','1'|4,'0','2','1','1'|4,'0','2','1','1'|4,'0','2','1','1'|4,'0','2','1','1'|4,'0','2','1','1'|4,'0','2','1','1'|4,'0','2','1','1'|4,'0','2','1','1'|4,'0','2','1','1'|4,'0','2','1','1'|4,'0','2','1','1'|4,'0','2','1','1'|4,'0','2','1','1'|4,'0','2','1','1'|4,'0','2','1','1'|4,'0','2','1','1'|4,'0','2','1','1'|4,'0','2','1','1'|4,'0','2','1','1'|4,'0','2','1','1'|4,'0','2','1','1'|4,'0','2','1','1'|4,'0','2','1','1'|4,'0','2','1','1'|4,'0','2','1','1'|4,'0','2','1','1'|4,'0','2','1','1'|4,'0','2','1','1'|4,'0','2','1','1'|4,'0','2','1','1'|4,'0','2','1','1'|4,'0','2','1','1'|4,'0','2','1','1'|4,'0','2','1','1'|4,'0','2','1','1'|4,'0','2','1','1'|4,'0','2','1','1'|4,'0','2','1','1'|4,'0','2','1','1'|4,'0','2','1','1'|4,'0','2','1','1'|4,'0','2','1','1'|4,'0','2','1','1'|4,'0','2','1','1'|4,'0','2','1','1'|4,'0','2','1','1'|4,'0','2','1','1'|4,'0','2','1','1'|4,'0','2','1','1'|4,'0','2','1','1'|4,'0','2','1','1'|4,'0','2','1','1'|4,'0','2','1','1'|4,'0','2','1','1'|4,'0','2','1','1'|4,'0','2','1','1'|4,'0','2','1','1'|4,'0','2','1','1'|4,'0','2','1','1'|4,'0','2','1','1'|4,'0','2','1','1'|4,'0','2','1','1'|4,'0','2','1','1'|4,'0','2','1','1'|4,'0','2','1','1'|4,'0','2','1','1'|4,'0','2','1','1'|4,'0','2','1','1'|4,'0','2','1','1'|4,'0','2','1','1'|4,'0','2','1','1'|4,'0','2','1','1'|4,'0','2','1','1'|4,'0','2','1','1'|4,'0','2','1','1'|4,'0','2','1','1'|4,'0','2','1','1'|4,'0','2','1','1'|4,'0','2','1','1'|4,'0','2','1','1'|4,'0','2','1','1'|4,'0','2','1','1'|4,'0','2','1','1'|4,'0','2','1','1'|4,'0','2','1','1'|4,'0','2','1','1'|4,'0','2','1','1'|4,'0','2','1','1'|4,'0','2','1','1'|4,'0','2','1','1'|4,'0','2','1','1'|4,'0','2','1','1'|4,'0','2','1','1'|4,'0','2','1','1'|4,'0','2','1','1'|4,'0','2','1','1'|4,'0','2','1','1'|4,'0','2','1','1'|4,'0','2','1','1'|4,'0','2','1','1'|4,'0','2','1','1'|4,'0','2','1','1'|4,'0','2','1','1'|4,'0','2','1','1'|4,'0','2','1','1'|4,'0','2','1','1'|4,'0','2','1','1'|4,'0','2','1','1'|4,'0','2','1','1'|4,'0','2','1','1'|4,'0','2','1','1'|4,'0','2','1','1'|4,'0','2','1','1'|4,'0','2','1','1'|4,'0','2','1','1'|4,'0','2','1','1'|4,'0','2','1','1'|4,'0','2','1','1'|4,'0','2','1','1'|4,'0','2','1','1'|4,'0','2','1','1'|4,'0','2','1','1'|4,'0','2','1','1'|4,'0','2','1','1'|4,'0','2','1','1'|4,'0','2','1','1'|4,'0','2','1','1'|4,'0','2','1','1'|4,'0','2','1','1'|4,'0','2','1','1'|4,'0','2','1','1'|4,'0','2','1','1'|4,'0','2','1','1'|4,'0','2','1','1'|4,'0','2','1','1'|4,'0','2','1','1'|4,'0','2','1','1'|4,'0','2','1','1'|4,'0','2','1','1'|4,'0','2','1','1'|4,'0','2','1','1'|4,'0','2','1','1'|4,'0','2','1','1'|4,'0','2','1','1'|4,'0','2','1','1'|4,'0','2','1','1'|4,'0','2','1','1'|4,'0','2','1','1'|4,'0','2','1','1'|4,'0','2','1','1'|4,'0','2','1','1'|4,'0','2','1','1'|4,'0','2','1','1'|4,'0','2','1','1'|4,'0','2','1','1'|4,'0','2','1','1'|4,'0','2','1','1'|4,'0','2','1','1'|4,'0','2','1','1'|4,'0','2','1','1'|4,'0','2','1','1'|4,'0','2','1','1'|4,'0','2','1','1'|4,'0','2','1','1'|4,'0','2','1','1'|4,'0','2','1','1'|4,'0','2','1','1'|4,'0','2','1','1'|4,'0','2','1','1'|4,'0','2','1','1'|4,'0','2','1','1'|4,'0','2','1','1'|4,'0','2','1','1'|4,'0','2','1','1'|4,'0','2','1','1'|4,'0','2','1','1'|4,'0','2','1','1'|4,'0','2','1','1'|4,'0','2','1','1'|4,'0','2','1','1'|4,'0','2','1','1'|4,'0','2','1','1'|4,'0','2','1','1'|4,'0','2','1','1'|4,'0','2','1','1'|4,'0','2','1','1'|4,'0','2','1','1'|4,'0','2','1','1'|4,'0','2','1','1'|4,'0','2','1','1'|4,'0','2','1','1'|4,'0','2','1','1'|4,'0','2','1','1'|4,'0','2','1','1'|4,'0','2','1','1'|4,'0','2','1','1'|4,'0','2','1','1'|4,'0','2','1','1'|4,'0','2','1','1'|4,'0','2','1','1'|4,'0','2','1','1'|4,'0','2','1','1'|4,'0','2','1','1'|4,'0','2','1','1'|4,'0','2','1','1'|4,'0','2','1','1'|4,'0','2','1','1'|4,'0','2','1','1'|4,'0','2','1','1'|4,'0','2','1','1'|4,'0','2','1','1'|4,'0','2','1','1'|4,'0','2','1','1'|4,'0','2','1','1'|4,'0','2','1','1'|4,'0','2','1','1'|4,'0','2','1','1'|4,'0','2','1','1'|4,'0','2','1','1'|4,'0','2','1','1'|4,'0','2','1','1'|4,'0','2','1','1'|4,'0','2','1','1'|4,'0','2','1','1'|4,'0','2','1','1'|4,'0','2','1','1'|4,'0','2','1','1'|4,'0','2','1','1'|4,'0','2','1','1'|4,'0','2','1','1'|4,'0','2','1','1'|4,'0','2','1','1'|4,'0','2','1','1'|4,'0','2','1','1'|4,'0','2','1','1'|4,'0','2','1','1'|4,'0','2','1','1'|4,'0','2','1','1'|4,'0','2','1','1'|4,'0','2','1','1'|4,'0','2','1','1'|4,'0','2','1','1'|4,'0','2','1','1'|4,'0','2','1','1'|4,'0','2','1','1'|4,'0','2','1','1'|4,'0','2','1','1'|4,'0','2','1','1'|4,'0','2','1','1'|4,'0','2','1','1'|4,'0','2','1','1'|4,'0','2','1','1'|4,'0','2','1','1'|4,'0','2','1','1'|4,'0','2','1','1'|4,'0','2','1','1'|4,'0','2','1','1'|4,'0','2','1','1'|4,'0','2','1','1'|4,'0','2','1','1'|4,'0','2','1','1'|4,'0','2','1','1'|4,'0','2','1','1'|4,'0','2','1','1'|4,'0','2','1','1'|4,'0','2','1','1'|4,'0','2','1','1'|4,'0','2','1','1'|4,'0','2','1','1'|4,'0','2','1','1'|4,'0','2','1','1'|4,'0','2','1','1'|4,'0','2','1','1'|4,'0','2','1','1'|4,'0','2','1','1'|4,'0','2','1','1'|4,'0','2','1','1'|4,'0','2','1','1'|4,'0','2','1','1'|4,'0','2','1','1'|4,'0','2','1','1'|4,'0','2','1','1'|4,'0','2','1','1'|4,'0','2','1','1'|4,'0','2','1','1'|4,'0','2','1','1'|4,'0','2','1','1'|4,'0','2','1','1'|4,'0','2','1','1'|4,'0','2','1','1'|4,'0','2','1','1'|4,'0','2','1','1'|4,'0','2','1','1'|4,'0','2','1','1'|4,'0','2','1','1'|4,'0','2','1','1'|4,'0','2','1','1'|4,'0','2','1','1'|4,'0','2','1','1'|4,'0','2','1','1'|4,'0','2','1','1'|4,'0','2','1','1'|4,'0','2','1','1'|4,'0','2','1','1'|4,'0','2','1','1'|4,'0','2','1','1'|4,'0','2','1','1'|4,'0','2','1','1'|4,'0','2','1','1'|4,'0','2','1','1'|4,'0','2','1','1'|4,'0','2','1','1'|4,'0','2','1','1'|4,'0','2','1','1'|4,'0','2','1','1'|4,'0','2','1','1'|4,'0','2','1','1'|4,'0','2','1','1'|4,'0','2','1','1'|4,'0','2','1','1'|4,'0','2','1','1'|4,'0','2','1','1'|4,'0','2','1','1'|4,'0','2','1','1'|4,'0','2','1','1'|4,'0','2','1','1'|4,'0','2','1','1'|4,'0','2','1','1'|4,'0','2','1','1'|4,'0','2','1','1'|4,'0','2','1','1'|4,'0','2','1','1'|4,'0','2','1','1'|4,'0','2','1','1'|4,'0','2','1','1'|4,'0','2','1','1'|4,'0','2','1','1'|4,'0','2','1','1'|4,'0','2','1','1'|4,'0','2','1','1'|4,'0','2','1','1'|4,'0','2','1','1'|4,'0','2','1','1'|4,'0','2','1','1'|4,'0','2','1','1'|4,'0','2','1','1'|4,'0','2','1','1'|4,'0','2','1','1'|4,'0','2','1','1'|4,'0','2','1','1'|4,'0','2','1','1'|4,'0','2','1','1'|4,'0','2','1','1'|4,'0','2','1','1'|4,'0','2','1','1'|4,'0','2','1','1'|4,'0','2','1','1'|4,'0','2','1','1'|4,'0','2','1','1'|4,'0','2','1','1'|4,'0','2','1','1'|4,'0','2','1','1'|4,'0','2','1','1'|4,'0','2','1','1'|4,'0','2','1','1'|4,'0','2','1','1'|4,'0','2','1','1'|4,'0','2','1','1'|4,'0','2','1','1'|4,'0','2','1','1'|4,'0','2','1','1'|4,'0','2','1','1'|4,'0','2','1','1'|4,'0','2','1','1'|4,'0','2','1','1'|4,'0','2','1','1'|4,'0','2','1','1'|4,'0','2','1','1'|4,'0','2','1','1'|4,'0','2','1','1'|4,'0','2','1','1'|4,'0','2','1','1'|4,'0','2','1','1'|4,'0','2','1','1'|4,'0','2','1','1'|4,'0','2','1','1'|4,'0','2','1','1'|4,'0','2','1','1'|4,'0','2','1','1'|4,'0','2','1','1'|4,'0','2','1','1'|4,'0','2','1','1'|4,'0','2','1','1'|4,'0','2','1','1'|4,'0','2','1','1'|4,'0','2','1','1'|4,'0','2','1','1'|4,'0','2','1','1'|4,'0','2','1','1'|4,'0','2','1','1'|4,'0','2','1','1'|4,'0','2','1','1'|4,'0','2','1','1'|4,'0','2','1','1'|4,'0','2','1','1'|4,'0','2','1','1'|4,'0','2','1','1'|4,'0','2','1','1'|4,'0','2','1','1'|4,'0','2','1','1'|4,'0','2','1','1'|4,'0','2','1','1'|4,'0','2','1','1'|4,'0','2','1','1'|4,'0','2','1','1'|4,'0','2','1','1'|4,'0','2','1','1'|4,'0','2','1','1'|4,'0','2','1','1'|4,'0','2','1','1'|4,'0','2','1','1'|4,'0','2','1','1'|4,'0','2','1','1'|4,'0','2','1','1'|4,'0','2','1','1'|4,'0','2','1','1'|4,'0','2','1','1'|4,'0','2','1','1'|4,'0','2','1','1'|4,'0','2','1','1'|4,'0','2','1','1'|4,'0','2','1','1'|4,'0','2','1','1'|4,'0','2','1','1'|4,'0','2','1','1'|4,'0','2','1','1'|4,'0','2','1','1'|4,'0','2','1','1'|4,'0','2','1','1'|4,'0','2','1','1'|4,'0','2','1','1'|4,'0','2','1','1'|4,'0','2','1','1'|4,'0','2','1','1'|4,'0','2','1','1'|4,'0','2','1','1'|4,'0','2','1','1'|4,'0','2','1','1'|4,'0','2','1','1'|4,'0','2','1','1'|4,'0','2','1','1'|4,'0','2','1','1'|4,'0','2','1','1'|4,'0','2','1','1'|4,'0','2','1','1'|4,'0','2','1','1'|4,'0','2','1','1'|4,'0','2','1','1'|4,'0','2','1','1'|4,'0','2','1','1'|4,'0','2','1','1'|4,'0','2','1','1'|4,'0','2','1','1'|4,'0','2','1','1'|4,'0','2','1','1'|4,'0','2','1','1'|4,'0','2','1','1'|4,'0','2','1','1'|4,'0','2','1','1'|4,'0','2','1','1'|4,'0','2','1','1'|4,'0','2','1','1'|4,'0','2','1','1'|4,'0','2','1','1'|4,'0','2','1','1'|4,'0','2','1','1'|4,'0','2','1','1'|4,'0','2','1','1'|4,'0','2','1','1'|4,'0','2','1','1'|4,'0','2','1','1'|4,'0','2','1','1'|4,'0','2','1','1'|4,'0','2','1','1'|4,'0','2','1','1'|4,'0','2','1','1'|4,'0','2','1','1'|4,'0','2','1','1'|4,'0','2','1','1'|4,'0','2','1','1'|4,'0','2','1','1'|4,'0','2','1','1'|4,'0','2','1','1'|4,'0','2','1','1'|4,'0','2','1','1'|4,'0','2','1','1'|4,'0','2','1','1'|4,'0','2','1','1'|4,'0','2','1','1'|4,'0','2','1','1'|4,'0','2','1','1'|4,'0','2','1','1'|4,'0','2','1','1'|4,'0','2','1','1'|4,'0','2','1','1'|4,'0','2','1','1'|4,'0','2','1','1'|4,'0','2','1','1'|4,'0','2','1','1'|4,'0','2','1','1'|4,'0','2','1','1'|4,'0','2','1','1'|4,'0','2','1','1'|4,'0','2','1','1'|4,'0','2','1','1'|4,'0','2','1','1'|4,'0','2','1','1'|4,'0','2','1','1'|4,'0','2','1','1'|4,'0','2','1','1'|4,'0','2','1','1'|4,'0','2','1','1'|4,'0','2','1','1'|4,'0','2','1','1'|4,'0','2','1','1'|4,'0','2','1','1'|4,'0','2','1','1'|4,'0','2','1','1'|4,'0','2','1','1'|4,'0','2','1','1'|4,'0','2','1','1'|4,'0','2','1','1'|4,'0','2','1','1'|4,'0','2','1','1'|4,'0','2','1','1'|4,'0','2','1','1'|4,'0','2','1','1'|4,'0','2','1','1'|4,'0','2','1','1'|4,'0','2','1','1'|4,'0','2','1','1'|4,'0','2','1','1'|4,'0','2','1','1'|4,'0','2','1','1'|4,'0','2','1','1'|4,'0','2','1','1'|4,'0','2','1','1'|4,'0','2','1','1'|4,'0','2','1','1'|4,'0','2','1','1'|4,'0','2','1','1'|4,'0','2','1','1'|4,'0','2','1','1'|4,'0','2','1','1'|4,'0','2','1','1'|4,'0','2','1','1'|4,'0','2','1','1'|4,'0','2','1','1'|4,'0','2','1','1'|4,'0','2','1','1'|4,'0','2','1','1'|4,'0','2','1','1'|4,'0','2','1','1'|4,'0','2','1','1'|4,'0','2','1','1'|4,'0','2','1','1'|4,'0','2','1','1'|4,'0','2','1','1'|4,'0','2','1','1'|4,'0','2','1','1'|4,'0','2','1','1'|4,'0','2','1','1'|4,'0','2','1','1'|4,'0','2','1','1'|4,'0','2','1','1'|4,'0','2','1','1'|4,'0','2','1','1'|4,'0','2','1','1'|4,'0','2','1','1'|4,'0','2','1','1'|4,'0','2','1','1'|4,'0','2','1','1'|4,'0','2','1','1'|4,'0','2','1','1'|4,'0','2','1','1'|4,'0','2','1','1'|4,'0','2','1','1'|4,'0','2','1','1'|4,'0','2','1','1'|4,'0','2','1','1'|4,'0','2','1','1'|4,'0','2','1','1'|4,'0','2','1','1'|4,'0','2','1','1'|4,'0','2','1','1'|4,'0','2','1','1'|4,'0','2','1','1'|4,'0','2','1','1'|4,'0','2','1','1'|4,'0','2','1','1'|4,'0','2','1','1'|4,'0','2','1','1'|4,'0','2','1','1'|4,'0','2','1','1'|4,'0','2','1','1'|4,'0','2','1','1'|4,'0','2','1','1'|4,'0','2','1','1'|4,'0','2','1','1'|4,'0','2','1','1'|4,'0','2','1','1'|4,'0','2','1','1'|4,'0','2','1','1'|4,'0','2','1','1'|4,'0','2','1','1'|4,'0','2','1','1'|4,'0','2','1','1'|4,'0','2','1','1'|4,'0','2','1','1'|4,'0','2','1','1'|4,'0','2','1','1'|4,'0','2','1','1'|4,'0','2','1','1'|4,'0','2','1','1'|4,'0','2','1','1'|4,'0','2','1','1'|4,'0','2','1','1'|4,'0','2','1','1'|4,'0','2','1','1'|4,'0','2','1','1'|4,'0','2','1','1'|4,'0','2','1','1'|4,'0','2','1','1'|4,'0','2','1','1'|4,'0','2','1','1'|4,'0','2','1','1'|4,'0','2','1','1'|4,'0','2','1','1'|4,'0','2','1','1'|4,'0','2','1','1'|4,'0','2','1','1'|4,'0','2','1','1'|4,'0','2','1','1'|4,'0','2','1','1'|4,'0','2','1','1'|4,'0','2','1','1'|4,'0','2','1','1'|4,'0','2','1','1'|4,'0','2','1','1'|4,'0','2','1','1'|4,'0','2','1','1'|4,'0','2','1','1'|4,'0','2','1','1'|4,'0','2','1','1'|4,'0','2','1','1'|4,'0','2','1','1'|4,'0','2','1','1'|4,'0','2','1','1'|4,'0','2','1','1'|4,'0','2','1','1'|4,'0','2','1','1'|4,'0','2','1','1'|4,'0','2','1','1'|4,'0','2','1','1'|4,'0','2','1','1'|4,'0','2','1','1'|4,'0','2','1','1'|4,'0','2','1','1'|4,'0','2','1','1'|4,'0','2','1','1'|4,'0','2','1','1'|4,'0','2','1','1'|4,'0','2','1','1'|4,'0','2','1','1'|4,'0','2','1','1'|4,'0','2','1','1'|4,'0','2','1','1'|4,'0','2','1','1'|4,'0','2','1','1'|4,'0','2','1','1'|4,'0','2','1','1'|4,'0','2','1','1'|4,'0','2','1','1'|4,'0','2','1','1'|4,'0','2','1','1'|4,'0','2','1','1'|4,'0','2','1','1'|4,'0','2','1','1'|4,'0','2','1','1'|4,'0','2','1','1'|4,'0','2','1','1'|4,'0','2','1','1'|4,'0','2','1','1'|4,'0','2','1','1'|4,'0','2','1','1'|4,'0','2','1','1'|4,'0','2','1','1'|4,'0','2','1','1'|4,'0','2','1','1'|4,'0','2','1','1'|4,'0','2','1','1'|4,'0','2','1','1'|4,'0','2','1','1'|4,'0','2','1','1'|4,'0','2','1','1'|4,'0','2','1','1'|4,'0','2','1','1'|4,'0','2','1','1'|4,'0','2','1','1'|4,'0','2','1','1'|4,'0','2','1','1'|4,'0','2','1','1'|4,'0','2','1','1'|4,'0','2','1','1'|4,'0','2','1','1'|4,'0','2','1','1'|4,'0','2','1','1'|4,'0','2','1','1'|4,'0','2','1','1'|4,'0','2','1','1'|4,'0','2','1','1'|4,'0','2','1','1'|4,'0','2','1','1'|4,'0','2','1','1'|4,'0','2','1','1'|4,'0','2','1','1'|4,'0','2','1','1'|4,'0','2','1','1'|4,'0','2','1','1'|4,'0','2','1','1'|4,'0','2','1','1'|4,'0','2','1','1'|4,'0','2','1','1'|4,'0','2','1','1'|4,'0','2','1','1'|4,'0','2','1','1'|4,'0','2','1','1'|4,'0','2','1','1'|4,'0','2','1','1'|4,'0','2','1','1'|4,'0','2','1','1'|4,'0','2','1','1'|4,'0','2','1','1'|4,'0','2','1','1'|4,'0','2','1','1'|4,'0','2','1','1'|4,'0','2','1','1'|4,'0','2','1','1'|4,'0','2','1','1'|4,'0','2','1','1'|4,'0','2','1','1'|4,'0','2','1','1'|4,'0','2','1','1'|4,'0','2','1','1'|4,'0','2','1','1'|4,'0','2','1','1'|4,'0','2','1','1'|4,'0','2','1','1'|4,'0','2','1','1'|4,'0','2','1','1'|4,'0','2','1','1'|4,'0','2','1','1'|4,'0','2','1','1'|4,'0','2','1','1'|4,'0','2','1','1'|4,'0','2','1','1'|4,'0','2','1','1'|4,'0','2','1','1'|4,'0','2','1','1'|4,'0','2','1','1'|4,'0','2','1','1'|4,'0','2','1','1'|4,'0','2','1','1'|4,'0','2','1','1'|4,'0','2','1','1'|4,'0','2','1','1'|4,'0','2','1','1'|4,'0','2','1','1'|4,'0','2','1','1'|4,'0','2','1','1'|4,'0','2','1','1'|4,'0','2','1','1'|4,'0','2','1','1'|4,'0','2','1','1'|4,'0','2','1','1'|4,'0','2','1','1'|4,'0','2','1','1'|4,'0','2','1','1'|4,'0','2','1','1'|4,'0','2','1','1'|4,'0','2','1','1'|4,'0','2','1','1'|4,'0','2','1','1'|4,'0','2','1','1'|4,'0','2','1','1'|4,'0','2','1','1'|4,'0','2','1','1'|4,'0','2','1','1'|4,'0','2','1','1'|4,'0','2','1','1'|4,'0','2','1','1'|4,'0','2','1','1'|4,'0','2','1','1'|4,'0','2','1','1'|4,'0','2','1','1'|4,'0','2','1','1'|4,'0','2','1','1'|4,'0','2','1','1'|4,'0','2','1','1'|4,'0','2','1','1'|4,'0','2','1','1'|4,'0','2','1','1'|4,'0','2','1','1'|4,'0','2','1','1'|4,'0','2','1','1'|4,'0','2','1','1'|4,'0','2','1','1'|4,'0','2','1','1'|4,'0','2','1','1'|4,'0','2','1','1'|4,'0','2','1','1'|4,'0','2','1','1'|4,'0','2','1','1'|4,'0','2','1','1'|4,'0','2','1','1'|4,'0','2','1','1'|4,'0','2','1','1'|4,'0','2','1','1'|4,'0','2','1','1'|4,'0','2','1','1'|4,'0','2','1','1'|4,'0','2','1','1'|4,'0','2','1','1'|4,'0','2','1','1'|4,'0','2','1','1'|4,'0','2','1','1'|4,'0','2','1','1'|4,'0','2','1','1'|4,'0','2','1','1'|4,'0','2','1','1'|4,'0','2','1','1'|4,'0','2','1','1'|4,'0','2','1','1'|4,'0','2','1','1'|4,'0','2','1','1'|4,'0','2','1','1'|4,'0','2','1','1'|4,'0','2','1','1'|4,'0','2','1','1'|4,'0','2','1','1'|4,'0','2','1','1'|4,'0','2','1','1'|4,'0','2','1','1'|4,'0','2','1','1'|4,'0','2','1','1'|4,'0','2','1','1'|4,'0','2','1','1'|4,'0','2','1','1'|4,'0','2','1','1'|4,'0','2','1','1'|4,'0','2','1','1'|4,'0','2','1','1'|4,'0','2','1','1'|4,'0','2','1','1'|4,'0','2','1','1'|4,'0','2','1','1'|4,'0','2','1','1'|4,'0','2','1','1'|4,'0','2','1','1'|4,'0','2','1','1'|4,'0','2','1','1'|4,'0','2','1','1'|4,'0','2','1','1'|4,'0','2','1','1'|4,'0','2','1','1'|4,'0','2','1','1'|4,'0','2','1','1'|4,'0','2','1','1'|4,'0','2','1','1'|4,'0','2','1','1'|4,'0','2','1','1'|4,'0','2','1','1'|4,'0','2','1','1'|4,'0','2','1','1'|4,'0','2','1','1'|4,'0','2','1','1'|4,'0','2','1','1'|4,'0','2','1','1'|4,'0','2','1','1'|4,'0','2','1','1'|4,'0','2','1','1'|4,'0','2','1','1'|4,'0','2','1','1'|4,'0','2','1','1'|4,'0','2','1','1'|4,'0','2','1','1'|4,'0','2','1','1'|4,'0','2','1','1'|4,'0','2','1','1'|4,'0','2','1','1'|4,'0','2','1','1'|4,'0','2','1','1'|4,'0','2','1','1'|4,'0','2','1','1'|4,'0','2','1','1'|4,'0','2','1','1'|4,'0','2','1','1'|4,'0','2','1','1'|4,'0','2','1','1'|4,'0','2','1','1'|4,'0','2','1','1'|4,'0','2','1','1'|4,'0','2','1','1'|4,'0','2','1','1'|4,'0','2','1','1'|4,'0','2','1','1'|4,'0','2','1','1'|4,'0','2','1','1'|4,'0','2','1','1'|4,'0','2','1','1'|4,'0','2','1','1'|4,'0','2','1','1'|4,'0','2','1','1'|4,'0','2','1','1'|4,'0','2','1','1'|4,'0','2','1','1'|4,'0','2','1','1'|4,'0','2','1','1'|4,'0','2','1','1'|4,'0','2','1','1'|4,'0','2','1','1'|4,'0','2','1','1'|4,'0','2','1','1'|4,'0','2','1','1'|4,'0','2','1','1'|4,'0','2','1','1'|4,'0','2','1','1'|4,'0','2','1','1'|4,'0','2','1','1'|4,'0','2','1','1'|4,'0','2','1','1'|4,'0','2','1','1'|4,'0','2','1','1'|4,'0','2','1','1'|4,'0','2','1','1'|4,'0','2','1','1'|4,'0','2','1','1'|4,'0','2','1','1'|4,'0','2','1','1'|4,'0','2','1','1'|4,'0','2','1','1'|4,'0','2','1','1'|4,'0','2','1','1'|4,'0','2','1','1'|4,'0','2','1','1'|4,'0','2','1','1'|4,'0','2','1','1'|4,'0','2','1','1'|4,'0','2','1','1'|4,'0','2','1','1'|4,'0','2','1','1'|4,'0','2','1','1'|4,'0','2','1','1'|4,'0','2','1','1'|4,'0','2','1','1'|4,'0','2','1','1'|4,'0','2','1','1'|4,'0','2','1','1'|4,'0','2','1','1'|4,'0','2','1','1'|4,'0','2','1','1'|4,'0','2','1','1'|4,'0','2','1','1'|4,'0','2','1','1'|4,'0','2','1','1'|4,'0','2','1','1'|4,'0','2','1','1'|4,'0','2','1','1'|4,'0','2','1','1'|4,'0','2','1','1'|4,'0','2','1','1'|4,'0','2','1','1'|4,'0','2','1','1'|4,'0','2','1','1'|4,'0','2','1','1'|4,'0','2','1','1'|4,'0','2','1','1'|4,'0','2','1','1'|4,'0','2','1','1'|4,'0','2','1','1'|4,'0','2','1','1'|4,'0','2','1','1'|4,'0','2','1','1'|4,'0','2','1','1'|4,'0','2','1','1'|4,'0','2','1','1'|4,'0','2','1','1'|4,'0','2','1','1'|4,'0','2','1','1'|4,'0','2','1','1'|4,'0','2','1','1'|4,'0','2','1','1'|4,'0','2','1','1'|4,'0','2','1','1'|4,'0','2','1','1'|4,'0','2','1','1'|4,'0','2','1','1'|4,'0','2','1','1'|4,'0','2','1','1'|4,'0','2','1','1'|4,'0','2','1','1'|4,'0','2','1','1'|4,'0','2','1','1'|4,'0','2','1','1'|4,'0','2','1','1'|4,'0','2','1','1'|4,'0','2','1','1'|4,'0','2','1','1'|4,'0','2','1','1'|4,'0','2','1','1'|4,'0','2','1','1'|4,'0','2','1','1'|4,'0','2','1','1'|4,'0','2','1','1'|4,'0','2','1','1'|4,'0','2','1','1'|4,'0','2','1','1'|4,'0','2','1','1'|4,'0','2','1','1'|4,'0','2','1','1'|4,'0','2','1','1'|4,'0','2','1','1'|4,'0','2','1','1'|4,'0','2','1','1'|4,'0','2','1','1'|4,'0','2','1','1'|4,'0','2','1','1'|4,'0','2','1','1'|4,'0','2','1','1'|4,'0','2','1','1'|4,'0','2','1','1'|4,'0','2','1','1'|4,'0','2','1','1'|4,'0','2','1','1'|4,'0','2','1','1'|4,'0','2','1','1'|4,'0','2','1','1'|4,'0','2','1','1'|4,'0','2','1','1'|4,'0','2','1','1'|4,'0','2','1','1'|4,'0','2','1','1'|4,'0','2','1','1'|4,'0','2','1','1'|4,'0','2','1','1'|4,'0','2','1','1'|4,'0','2','1','1'|4,'0','2','1','1'|4,'0','2','1','1'|4,'0','2','1','1'|4,'0','2','1','1'|4,'0','2','1','1'|4,'0','2','1','1'|4,'0','2','1','1'|4,'0','2','1','1'|4,'0','2','1','1'|4,'0','2','1','1'|4,'0','2','1','1'|4,'0','2','1','1'|4,'0','2','1','1'|4,'0','2','1','1'|4,'0','2','1','1'|4,'0','2','1','1'|4,'0','2','1','1'|4,'0','2','1','1'|4,'0','2','1','1'|4,'0','2','1','1'|4,'0','2','1','1'|4,'0','2','1','1'|4,'0','2','1','1'|4,'0','2','1','1'|4,'0','2','1','1'|4,'0','2','1','1'|4,'0','2','1','1'|4,'0','2','1','1'|4,'0','2','1','1'|4,'0','2','1','1'|4,'0','2','1','1'|4,'0','2','1','1'|4,'0','2','1','1'|4,'0','2','1','1'|4,'0','2','1','1'|4,'0','2','1','1'|4,'0','2','1','1'|4,'0','2','1','1'|4,'0','2','1','1'|4,'0','2','1','1'|4,'0','2','1','1'|4,'0','2','1','1'|4,'0','2','1','1'|4,'0','2','1','1'|4,'0','2','1','1'|4,'0','2','1','1'|4,'0','2','1','1'|4,'0','2','1','1'|4,'0','2','1','1'|4,'0','2','1','1'|4,'0','2','1','1'|4,'0','2','1','1'|4,'0','2','1','1'|4,'0','2','1','1'|4,'0','2','1','1'|4,'0','2','1','1'|4,'0','2','1','1'|4,'0','2','1','1'|4,'0','2','1','1'|4,'0','2','1','1'|4,'0','2','1','1'|4,'0','2','1','1'|4,'0','2','1','1'|4,'0','2','1','1'|4,'0','2','1','1'|4,'0','2','1','1'|4,'0','2','1','1'|4,'0','2','1','1'|4,'0','2','1','1'|4,'0','2','1','1'|4,'0','2','1','1'|4,'0','2','1','1'|4,'0','2','1','1'|4,'0','2','1','1'|4,'0','2','1','1'|4,'0','2','1','1'|4,'0','2','1','1'|4,'0','2','1','1'|4,'0','2','1','1'|4,'0','2','1','1'|4,'0','2','1','1'|4,'0','2','1','1'|4,'0','2','1','1'|4,'0','2','1','1'|4,'0','2','1','1'|4,'0','2','1','1'|4,'0','2','1','1'|4,'0','2','1','1'|4,'0','2','1','1'|4,'0','2','1','1'|4,'0','2','1','1'|4,'0','2','1','1'|4,'0','2','1','1'|4,'0','2','1','1'|4,'0','2','1','1'|4,'0','2','1','1'|4,'0','2','1','1'|4,'0','2','1','1'|4,'0','2','1','1'|4,'0','2','1','1'|4,'0','2','1','1'|4,'0','2','1','1'|4,'0','2','1','1'|4,'0','2','1','1'|4,'0','2','1','1'|4,'0','2','1','1'|4,'0','2','1','1'|4,'0','2','1','1'|4,'0','2','1','1'|4,'0','2','1','1'|4,'0','2','1','1'|4,'0','2','1','1'|4,'0','2','1','1'|4,'0','2','1','1'|4,'0','2','1','1'|4,'0','2','1','1'|4,'0','2','1','1'|4,'0','2','1','1'|4,'0','2','1','1'|4,'0','2','1','1'|4,'0','2','1','1'|4,'0','2','1','1'|4,'0','2','1','1'|4,'0','2','1','1'|4,'0','2','1','1'|4,'0','2','1','1'|4,'0','2','1','1'|4,'0','2','1','1'|4,'0','2','1','1'|4,'0','2','1','1'|4,'0','2','1','1'|4,'0','2','1','1'|4,'0','2','1','1'|4,'0','2','1','1'|4,'0','2','1','1'|4,'0','2','1','1'|4,'0','2','1','1'|4,'0','2','1','1'|4,'0','2','1','1'|4,'0','2','1','1'|4,'0','2','1','1'|4,'0','2','1','1'|4,'0','2','1','1'|4,'0','2','1','1'|4,'0','2','1','1'|4,'0','2','1','1'|4,'0','2','1','1'|4,'0','2','1','1'|4,'0','2','1','1'|4,'0','2','1','1'|4,'0','2','1','1'|4,'0','2','1','1'|4,'0','2','1','1'|4,'0','2','1','1'|4,'0','2','1','1'|4,'0','2','1','1'|4,'0','2','1','1'|4,'0','2','1','1'|4,'0','2','1','1'|4,'0','2','1','1'|4,'0','2','1','1'|4,'0','2','1','1'|4,'0','2','1','1'|4,'0','2','1','1'|4,'0','2','1','1'|4,'0','2','1','1'|4,'0','2','1','1'|4,'0','2','1','1'|4,'0','2','1','1'|4,'0','2','1','1'|4,'0','2','1','1'|4,'0','2','1','1'|4,'0','2','1','1'|4,'0','2','1','1'|4,'0','2','1','1'|4,'0','2','1','1'|4,'0','2','1','1'|4,'0','2','1','1'|4,'0','2','1','1'|4,'0','2','1','1'|4,'0','2','1','1'|4,'0','2','1','1'|4,'0','2','1','1'|4,'0','2','1','1'|4,'0','2','1','1'|4,'0','2','1','1'|4,'0','2','1','1'|4,'0','2','1','1'|4,'0','2','1','1'|4,'0','2','1','1'|4,'0','2','1','1'|4,'0','2','1','1'|4,'0','2','1','1'|4,'0','2','1','1'|4,'0','2','1','1'|4,'0','2','1','1'|4,'0','2','1','1'|4,'0','2','1','1'|4,'0','2','1','1'|4,'0','2','1','1'|4,'0','2','1','1'|4,'0','2','1','1'|4,'0','2','1','1'|4,'0','2','1','1'|4,'0','2','1','1'|4,'0','2','1','1'|4,'0','2','1','1'|4,'0','2','1','1'|4,'0','2','1','1'|4,'0','2','1','1'|4,'0','2','1','1'|4,'0','2','1','1'|4,'0','2','1','1'|4,'0','2','1','1'|4,'0','2','1','1'|4,'0','2','1','1'|4,'0','2','1','1'|4,'0','2','1','1'|4,'0','2','1','1'|4,'0','2','1','1'|4,'0','2','1','1'|4,'0','2','1','1'|4,'0','2','1','1'|4,'0','2','1','1'|4,'0','2','1','1'|4,'0','2','1','1'|4,'0','2','1','1'|4,'0','2','1','1'|4,'0','2','1','1'|4,'0','2','1','1'|4,'0','2','1','1'|4,'0','2','1','1'|4,'0','2','1','1'|4,'0','2','1','1'|4,'0','2','1','1'|4,'0','2','1','1'|4,'0','2','1','1'|4,'0','2','1','1'|4,'0','2','1','1'|4,'0','2','1','1'|4,'0','2','1','1'|4,'0','2','1','1'|4,'0','2','1','1'|4,'0','2','1','1'|4,'0','2','1','1'|4,'0','2','1','1'|4,'0','2','1','1'|4,'0','2','1','1'|4,'0','2','1','1'|4,'0','2','1','1'|4,'0','2','1','1'|4,'0','2','1','1'|4,'0','2','1','1'|4,'0','2','1','1'|4,'0','2','1','1'|4,'0','2','1','1'|4,'0','2','1','1'|4,'0','2','1','1'|4,'0','2','1','1'|4,'0','2','1','1'|4,'0','2','1','1'|4,'0','2','1','1'|4,'0','2','1','1'|4,'0','2','1','1'|4,'0','2','1','1'|4,'0','2','1','1'|4,'0','2','1','1'|4,'0','2','1','1'|4,'0','2','1','1'|4,'0','2','1','1'|4,'0','2','1','1'|4,'0','2','1','1'|4,'0','2','1','1'|4,'0','2','1','1'|4,'0','2','1','1'|4,'0','2','1','1'|4,'0','2','1','1'|4,'0','2','1','1'|4,'0','2','1','1'|4,'0','2','1','1'|4,'0','2','1','1'|4,'0','2','1','1'|4,'0','2','1','1'|4,'0','2','1','1'|4,'0','2','1','1'|4,'0','2','1','1'|4,'0','2','1','1'|4,'0','2','1','1'|4,'0','2','1','1'|4,'0','2','1','1'|4,'0','2','1','1'|4,'0','2','1','1'|4,'0','2','1','1'|4,'0','2','1','1'|4,'0','2','1','1'|4,'0','2','1','1'|4,'0','2','1','1'|4,'0','2','1','1'|4,'0','2','1','1'|4,'0','2','1','1'|4,'0','2','1','1'|4,'0','2','1','1'|4,'0','2','1','1'|4,'0','2','1','1'|4,'0','2','1','1'|4,'0','2','1','1'|4,'0','2','1','1'|4,'0','2','1','1'|4,'0','2','1','1'|4,'0','2','1','1'|4,'0','2','1','1'|4,'0','2','1','1'|4,'0','2','1','1'|4,'0','2','1','1'|4,'0','2','1','1'|4,'0','2','1','1'|4,'0','2','1','1'|4,'0','2','1','1'|4,'0','2','1','1'|4,'0','2','1','1'|4,'0','2','1','1'|4,'0','2','1','1'|4,'0','2','1','1'|4,'0','2','1','1'|4,'0','2','1','1'|4,'0','2','1','1'|4,'0','2','1','1'|4,'0','2','1','1'|4,'0','2','1','1'|4,'0','2','1','1'|4,'0','2','1','1'|4,'0','2','1','1'|4,'0','2','1','1'|4,'0','2','1','1'|4,'0','2','1','1'|4,'0','2','1','1'|4,'0','2','1','1'|4,'0','2','1','1'|4,'0','2','1','1'|4,'0','2','1','1'|4,'0','2','1','1'|4,'0','2','1','1'|4,'0','2','1','1'|4,'0','2','1','1'|4,'0','2','1','1'|4,'0','2','1','1'|4,'0','2','1','1'|4,'0','2','1','1'|4,'0','2','1','1'|4,'0','2','1','1'|4,'0','2','1','1'|4,'0','2','1','1'|4,'0','2','1','1'|4,'0','2','1','1'|4,'0','2','1','1'|4,'0','2','1','1'|4,'0','2','1','1'|4,'0','2','1','1'|4,'0','2','1','1'|4,'0','2','1','1'|4,'0','2','1','1'|4,'0','2','1','1'|4,'0','2','1','1'|4,'0','2','1','1'|4,'0','2','1','1'|4,'0','2','1','1'|4,'0','2','1','1'|4,'0','2','1','1'|4,'0','2','1','1'|4,'0','2','1','1'|4,'0','2','1','1'|4,'0','2','1','1'|4,'0','2','1','1'|4,'0','2','1','1'|4,'0','2','1','1'|4,'0','2','1','1'|4,'0','2','1','1'|4,'0','2','1','1'|4,'0','2','1','1'|4,'0','2','1','1'|4,'0','2','1','1'|4,'0','2','1','1'|4,'0','2','1','1'|4,'0','2','1','1'|4,'0','2','1','1'|4,'0','2','1','1'|4,'0','2','1','1'|4,'0','2','1','1'|4,'0','2','1','1'|4,'0','2','1','1'|4,'0','2','1','1'|4,'0','2','1','1'|4,'0','2','1','1'|4,'0','2','1','1'|4,'0','2','1','1'|4,'0','2','1','1'|4,'0','2','1','1'|4,'0','2','1','1'|4,'0','2','1','1'|4,'0','2','1','1'|4,'0','2','1','1'|4,'0','2','1','1'|4,'0','2','1','1'|4,'0','2','1','1'|4,'0','2','1','1'|4,'0','2','1','1'|4,'0','2','1','1'|4,'0','2','1','1'|4,'0','2','1','1'|4,'0','2','1','1'|4,'0','2','1','1'|4,'0','2','1','1'|4,'0','2','1','1'|4,'0','2','1','1'|4,'0','2','1','1'|4,'0','2','1','1'|4,'0','2','1','1'|4,'0','2','1','1'|4,'0','2','1','1'|4,'0','2','1','1'|4,'0','2','1','1'|4,'0','2','1','1'|4,'0','2','1','1'|4,'0','2','1','1'|4,'0','2','1','1'|4,'0','2','1','1'|4,'0','2','1','1'|4,'0','2','1','1'|4,'0','2','1','1'|4,'0','2','1','1'|4,'0','2','1','1'|4,'0','2','1','1'|4,'0','2','1','1'|4,'0','2','1','1'|4,'0','2','1','1'|4,'0','2','1','1'|4,'0','2','1','1'|4,'0','2','1','1'|4,'0','2','1','1'|4,'0','2','1','1'|4,'0','2','1','1'|4,'0','2','1','1'|4,'0','2','1','1'|4,'0','2','1','1'|4,'0','2','1','1'|4,'0','2','1','1'|4,'0','2','1','1'|4,'0','2','1','1'|4,'0','2','1','1'|4,'0','2','1','1'|4,'0','2','1','1'|4,'0','2','1','1'|4,'0','2','1','1'|4,'0','2','1','1'|4,'0','2','1','1'|4,'0','2','1','1'|4,'0','2','1','1'|4,'0','2','1','1'|4,'0','2','1','1'|4,'0','2','1','1'|4,'0','2','1','1'|4,'0','2','1','1'|4,'0','2','1','1'|4,'0','2','1','1'|4,'0','2','1','1'|4,'0','2','1','1'|4,'0','2','1','1'|4,'0','2','1','1'|4,'0','2','1','1'|4,'0','2','1','1'|4,'0','2','1','1'|4,'0','2','1','1'|4,'0','2','1','1'|4,'0','2','1','1'|4,'0','2','1','1'|4,'0','2','1','1'|4,'0','2','1','1'|4,'0','2','1','1'|4,'0','2','1','1'|4,'0','2','1','1'|4,'0','2','1','1'|4,'0','2','1','1'|4,'0','2','1','1'|4,'0','2','1','1'|4,'0','2','1','1'|4,'0','2','1','1'|4,'0','2','1','1'|4,'0','2','1','1'|4,'0','2','1','1'|4,'0','2','1','1'|4,'0','2','1','1'|4,'0','2','1','1'|4,'0','2','1','1'|4,'0','2','1','1'|4,'0','2','1','1'|4,'0','2','1','1'|4,'0','2','1','1'|4,'0','2','1','1'|4,'0','2','1','1'|4,'0','2','1','1'|4,'0','2','1','1'|4,'0','2','1','1'|4,'0','2','1','1'|4,'0','2','1','1'|4,'0','2','1','1'|4,'0','2','1','1'|4,'0','2','1','1'|4,'0','2','1','1'|4,'0','2','1','1'|4,'0','2','1','1'|4,'0','2','1','1'|4,'0','2','1','1'|4,'0','2','1','1'|4,'0','2','1','1'|4,'0','2','1','1'|4,'0','2','1','1'|4,'0','2','1','1'|4,'0','2','1','1'|4,'0','2','1','1'|4,'0','2','1','1'|4,'0','2','1','1'|4,'0','2','1','1'|4,'0','2','1','1'|4,'0','2','1','1'|4,'0','2','1','1'|4,'0','2','1','1'|4,'0','2','1','1'|4,'0','2','1','1'|4,'0','2','1','1'|4,'0','2','1','1'|4,'0','2','1','1'|4,'0','2','1','1'|4,'0','2','1','1'|4,'0','2','1','1'|4,'0','2','1','1'|4,'0','2','1','1'|4,'0','2','1','1'|4,'0','2','1','1'|4,'0','2','1','1'|4,'0','2','1','1'|4,'0','2','1','1'|4,'0','2','1','1'|4,'0','2','1','1'|4,'0','2','1','1'|4,'0','2','1','1'|4,'0','2','1','1'|4,'0','2','1','1'|4,'0','2','1','1'|4,'0','2','1','1'|4,'0','2','1','1'|4,'0','2','1','1'|4,'0','2','1','1'|4,'0','2','1','1'|4,'0','2','1','1'|4,'0','2','1','1'|4,'0','2','1','1'|4,'0','2','1','1'|4,'0','2','1','1'|4,'0','2','1','1'|4,'0','2','1','1'|4,'0','2','1','1'|4,'0','2','1','1'|4,'0','2','1','1'|4,'0','2','1','1'|4,'0','2','1','1'|4,'0','2','1','1'|4,'0','2','1','1'|4,'0','2','1','1'|4,'0','2','1','1'|4,'0','2','1','1'|4,'0','2','1','1'|4,'0','2','1','1'|4,'0','2','1','1'|4,'0','2','1','1'|4,'0','2','1','1'|4,'0','2','1','1'|4,'0','2','1','1'|4,'0','2','1','1'|4,'0','2','1','1'|4,'0','2','1','1'|4,'0','2','1','1'|4,'0','2','1','1'|4,'0','2','1','1'|4,'0','2','1','1'|4,'0','2','1','1'|4,'0','2','1','1'|4,'0','2','1','1'|4,'0','2','1','1'|4,'0','2','1','1'|4,'0','2','1','1'|4,'0','2','1','1'|4,'0','2','1','1'|4,'0','2','1','1'|4,'0','2','1','1'|4,'0','2','1','1'|4,'0','2','1','1'|4,'0','2','1','1'|4,'0','2','1','1'|4,'0','2','1','1'|4,'0','2','1','1'|4,'0','2','1','1'|4,'0','2','1','1'|4,'0','2','1','1'|4,'0','2','1','1'|4,'0','2','1','1'|4,'0','2','1','1'|4,'0','2','1','1'|4,'0','2','1','1'|4,'0','2','1','1'|4,'0','2','1','1'|4,'0','2','1','1'|4,'0','2','1','1'|4,'0','2','1','1'|4,'0','2','1','1'|4,'0','2','1','1'|4,'0','2','1','1'|4,'0','2','1','1'|4,'0','2','1','1'|4,'0','2','1','1'|4,'0','2','1','1'|4,'0','2','1','1'|4,'0','2','1','1'|4,'0','2','1','1'|4,'0','2','1','1'|4,'0','2','1','1'|4,'0','2','1','1'|4,'0','2','1','1'|4,'0','2','1','1'|4,'0','2','1','1'|4,'0','2','1','1'|4,'0','2','1','1'|4,'0','2','1','1'|4,'0','2','1','1'|4,'0','2','1','1'|4,'0','2','1','1'|4,'0','2','1','1'|4,'0','2','1','1'|4,'0','2','1','1'|4,'0','2','1','1'|4,'0','2','1','1'|4,'0','2','1','1'|4,'0','2','1','1'|4,'0','2','1','1'|4,'0','2','1','1'|4,'0','2','1','1'|4,'0','2','1','1'|4,'0','2','1','1'|4,'0','2','1','1'|4,'0','2','1','1'|4,'0','2','1','1'|4,'0','2','1','1'|4,'0','2','1','1'|4,'0','2','1','1'|4,'0','2','1','1'|4,'0','2','1','1'|4,'0','2','1','1'|4,'0','2','1','1'|4,'0','2','1','1'|4,'0','2','1','1'|4,'0','2','1','1'|4,'0','2','1','1'|4,'0','2','1','1'|4,'0','2','1','1'|4,'0','2','1','1'|4,'0','2','1','1'|4,'0','2','1','1'|4,'0','2','1','1'|4,'0','2','1','1'|4,'0','2','1','1'|4,'0','2','1','1'|4,'0','2','1','1'|4,'0','2','1','1'|4,'0','2','1','1'|4,'0','2','1','1'|4,'0','2','1','1'|4,'0','2','1','1'|4,'0','2','1','1'|4,'0','2','1','1'|4,'0','2','1','1'|4,'0','2','1','1'|4,'0','2','1','1'|4,'0','2','1','1'|4,'0','2','1','1'|4,'0','2','1','1'|4,'0','2','1','1'|4,'0','2','1','1'|4,'0','2','1','1'|4,'0','2','1','1'|4,'0','2','1','1'|4,'0','2','1','1'|4,'0','2','1','1'|4,'0','2','1','1'|4,'0','2','1','1'|4,'0','2','1','1'|4,'0','2','1','1'|4,'0','2','1','1'|4,'0','2','1','1'|4,'0','2','1','1'|4,'0','2','1','1'|4,'0','2','1','1'|4,'0','2','1','1'|4,'0','2','1','1'|4,'0','2','1','1'|4,'0','2','1','1'|4,'0','2','1','1'|4,'0','2','1','1'|4,'0','2','1','1'|4,'0','2','1','1'|4,'0','2','1','1'|4,'0','2','1','1'|4,'0','2','1','1'|4,'0','2','1','1'|4,'0','2','1','1'|4,'0','2','1','1'|4,'0','2','1','1'|4,'0','2','1','1'|4,'0','2','1','1'|4,'0','2','1','1'|4,'0','2','1','1'|4,'0','2','1','1'|4,'0','2','1','1'|4,'0','2','1','1'|4,'0','2','1','1'|4,'0','2','1','1'|4,'0','2','1','1'|4,'0','2','1','1'|4,'0','2','1','1'|4,'0','2','1','1'|4,'0','2','1','1'|4,'0','2','1','1'|4,'0','2','1','1'|4,'0','2','1','1'|4,'0','2','1','1'|4,'0','2','1','1'|4,'0','2','1','1'|4,'0','2','1','1'|4,'0','2','1','1'|4,'0','2','1','1'|4,'0','2','1','1'|4,'0','2','1','1'|4,'0','2','1','1'|4,'0','2','1','1'|4,'0','2','1','1'|4,'0','2','1','1'|4,'0','2','1','1'|4,'0','2','1','1'|4,'0','2','1','1'|4,'0','2','1','1'|4,'0','2','1','1'|4,'0','2','1','1'|4,'0','2','1','1'|4,'0','2','1','1'|4,'0','2','1','1'|4,'0','2','1','1'|4,'0','2','1','1'|4,'0','2','1','1'|4,'0','2','1','1'|4,'0','2','1','1'|4,'0','2','1','1'|4,'0','2','1','1'|4,'0','2','1','1'|4,'0','2','1','1'|4,'0','2','1','1'|4,'0','2','1','1'|4,'0','2','1','1'|4,'0','2','1','1'|4,'0','2','1','1'|4,'0','2','1','1'|4,'0','2','1','1'|4,'0','2','1','1'|4,'0','2','1','1'|4,'0','2','1','1'|4,'0','2','1','1'|4,'0','2','1','1'|4,'0','2','1','1'|4,'0','2','1','1'|4,'0','2','1','1'|4,'0','2','1','1'|4,'0','2','1','1'|4,'0','2','1','1'|4,'0','2','1','1'|4,'0','2','1','1'|4,'0','2','1','1'|4,'0','2','1','1'|4,'0','2','1','1'|4,'0','2','1','1'|4,'0','2','1','1'|4,'0','2','1','1'|4,'0','2','1','1'|4,'0','2','1','1'|4,'0','2','1','1'|4,'0','2','1','1'|4,'0','2','1','1'|4,'0','2','1','1'|4,'0','2','1','1'|4,'0','2','1','1'|4,'0','2','1','1'|4,'0','2','1','1'|4,'0','2','1','1'|4,'0','2','1','1'|4,'0','2','1','1'|4,'0','2','1','1'|4,'0','2','1','1'|4,'0','2','1','1'|4,'0','2','1','1'|4,'0','2','1','1'|4,'0','2','1','1'|4,'0','2','1','1'|4,'0','2','1','1'|4,'0','2','1','1'|4,'0','2','1','1'|4,'0','2','1','1'|4,'0','2','1','1'|4,'0','2','1','1'|4,'0','2','1','1'|4,'0','2','1','1'|4,'0','2','1','1'|4,'0','2','1','1'|4,'0','2','1','1'|4,'0','2','1','1'|4,'0','2','1','1'|4,'0','2','1','1'|4,'0','2','1','1'|4,'0','2','1','1'|4,'0','2','1','1'|4,'0','2','1','1'|4,'0','2','1','1'|4,'0','2','1','1'|4,'0','2','1','1'|4,'0','2','1','1'|4,'0','2','1','1'|4,'0','2','1','1'|4,'0','2','1','1'|4,'0','2','1','1'|4,'0','2','1','1'|4,'0','2','1','1'|4,'0','2','1','1'|4,'0','2','1','1'|4,'0','2','1','1'|4,'0','2','1','1'|4,'0','2','1','1'|4,'0','2','1','1'|4,'0','2','1','1'|4,'0','2','1','1'|4,'0','2','1','1'|4,'0','2','1','1'|4,'0','2','1','1'|4,'0','2','1','1'|4,'0','2','1','1'|4,'0','2','1','1'|4,'0','2','1','1'|4,'0','2','1','1'|4,'0','2','1','1'|4,'0','2','1','1'|4,'0','2','1','1'|4,'0','2','1','1'|4,'0','2','1','1'|4,'0','2','1','1'|4,'0','2','1','1'|4,'0','2','1','1'|4,'0','2','1','1'|4,'0','2','1','1'|4,'0','2','1','1'|4,'0','2','1','1'|4,'0','2','1','1'|4,'0','2','1','1'|4,'0','2','1','1'|4,'0','2','1','1'|4,'0','2','1','1'|4,'0','2','1','1'|4,'0','2','1','1'|4,'0','2','1','1'|4,'0','2','1','1'|4,'0','2','1','1'|4,'0','2','1','1'|4,'0','2','1','1'|4,'0','2','1','1'|4,'0','2','1','1'|4,'0','2','1','1'|4,'0','2','1','1'|4,'0','2','1','1'|4,'0','2','1','1'|4,'0','2','1','1'|4,'0','2','1','1'|4,'0','2','1','1'|4,'0','2','1','1'|4,'0','2','1','1'|4,'0','2','1','1'|4,'0','2','1','1'|4,'0','2','1','1'|4,'0','2','1','1'|4,'0','2','1','1'|4,'0','2','1','1'|4,'0','2','1','1'|4,'0','2','1','1'|4,'0','2','1','1'|4,'0','2','1','1'|4,'0','2','1','1'|4,'0','2','1','1'|4,'0','2','1','1'|4,'0','2','1','1'|4,'0','2','1','1'|4,'0','2','1','1'|4,'0','2','1','1'|4,'0','2','1','1'|4,'0','2','1','1'|4,'0','2','1','1'|4,'0','2','1','1'|4,'0','2','1','1'|4,'0','2','1','1'|4,'0','2','1','1'|4,'0','2','1','1'|4,'0','2','1','1'|4,'0','2','1','1'|4,'0','2','1','1'|4,'0','2','1','1'|4,'0','2','1','1'|4,'0','2','1','1'|4,'0','2','1','1'|4,'0','2','1','1'|4,'0','2','1','1'|4,'0','2','1','1'|4,'0','2','1','1'|4,'0','2','1','1'|4,'0','2','1','1'|4,'0','2','1','1'|4,'0','2','1','1'|4,'0','2','1','1'|4,'0','2','1','1'|4,'0','2','1','1'|4,'0','2','1','1'|4,'0','2','1','1'|4,'0','2','1','1'|4,'0','2','1','1'|4,'0','2','1','1'|4,'0','2','1','1'|4,'0','2','1','1'|4,'0','2','1','1'|4,'0','2','1','1'|4,'0','2','1','1'|4,'0','2','1','1'|4,'0','2','1','1'|4,'0','2','1','1'|4,'0','2','1','1'|4,'0','2','1','1'|4,'0','2','1','1'|4,'0','2','1','1'|4,'0','2','1','1'|4,'0','2','1','1'|4,'0','2','1','1'|4,'0','2','1','1'|4,'0','2','1','1'|4,'0','2','1','1'|4,'0','2','1','1'|4,'0','2','1','1'|4,'0','2','1','1'|4,'0','2','1','1'|4,'0','2','1','1'|4,'0','2','1','1'|4,'0','2','1','1'|4,'0','2','1','1'|4,'0','2','1','1'|4,'0','2','1','1'|4,'0','2','1','1'|4,'0','2','1','1'|4,'0','2','1','1'|4,'0','2','1','1'|4,'0','2','1','1'|4,'0','2','1','1'|4,'0','2','1','1'|4,'0','2','1','1'|4,'0','2','1','1'|4,'0','2','1','1'|4,'0','2','1','1'|4,'0','2','1','1'|4,'0','2','1','1'|4,'0','2','1','1'|4,'0','2','1','1'|4,'0','2','1','1'|4,'0','2','1','1'|4,'0','2','1','1'|4,'0','2','1','1'|4,'0','2','1','1'|4,'0','2','1','1'|4,'0','2','1','1'|4,'0','2','1','1'|4,'0','2','1','1'|4,'0','2','1','1'|4,'0','2','1','1'|4,'0','2','1','1'|4,'0','2','1','1'|4,'0','2','1','1'|4,'0','2','1','1'|4,'0','2','1','1'|4,'0','2','1','1'|4,'0','2','1','1'|4,'0','2','1','1'|4,'0','2','1','1'|4,'0','2','1','1'|4,'0','2','1','1'|4,'0','2','1','1'|4,'0','2','1','1'|4,'0','2','1','1'|4,'0','2','1','1'|4,'0','2','1','1'|4,'0','2','1','1'|4,'0','2','1','1'|4,'0','2','1','1'|4,'0','2','1','1'|4,'0','2','1','1'|4,'0','2','1','1'|4,'0','2','1','1'|4,'0','2','1','1'|4,'0','2','1','1'|4,'0','2','1','1'|4,'0','2','1','1'|4,'0','2','1','1'|4,'0','2','1','1'|4,'0','2','1','1'|4,'0','2','1','1'|4,'0','2','1','1'|4,'0','2','1','1'|4,'0','2','1','1'|4,'0','2','1','1'|4,'0','2','1','1'|4,'0','2','1','1'|4,'0','2','1','1'|4,'0','2','1','1'|4,'0','2','1','1'|4,'0','2','1','1'|4,'0','2','1','1'|4,'0','2','1','1'|4,'0','2','1','1'|4,'0','2','1','1'|4,'0','2','1','1'|4,'0','2','1','1'|4,'0','2','1','1'|4,'0','2','1','1'|4,'0','2','1','1'|4,'0','2','1','1'|4,'0','2','1','1'|4,'0','2','1','1'|4,'0','2','1','1'|4,'0','2','1','1'|4,'0','2','1','1'|4,'0','2','1','1'|4,'0','2','1','1'|4,'0','2','1','1'|4,'0','2','1','1'|4,'0','2','1','1'|4,'0','2','1','1'|4,'0','2','1','1'|4,'0','2','1','1'|4,'0','2','1','1'|4,'0','2','1','1'|4,'0','2','1','1'|4,'0','2','1','1'|4,'0','2','1','1'|4,'0','2','1','1'|4,'0','2','1','1'|4,'0','2','1','1'|4,'0','2','1','1'|4,'0','2','1','1'|4,'0','2','1','1'|4,'0','2','1','1'|4,'0','2','1','1'|4,'0','2','1','1'|4,'0','2','1','1'|4,'0','2','1','1'|4,'0','2','1','1'|4,'0','2','1','1'|4,'0','2','1','1'|4,'0','2','1','1'|4,'0','2','1','1'|4,'0','2','1','1'|4,'0','2','1','1'|4,'0','2','1','1'|4,'0','2','1','1'|4,'0','2','1','1'|4,'0','2','1','1'|4,'0','2','1','1'|4,'0','2','1','1'|4,'0','2','1','1'|4,'0','2','1','1'|4,'0','2','1','1'|4,'0','2','1','1'|4,'0','2','1','1'|4,'0','2','1','1'|4,'0','2','1','1'|4,'0','2','1','1'|4,'0','2','1','1'|4,'0','2','1','1'|4,'0','2','1','1'|4,'0','2','1','1'|4,'0','2','1','1'|4,'0','2','1','1'|4,'0','2','1','1'|4,'0','2','1','1'|4,'0','2','1','1'|4,'0','2','1','1'|4,'0','2','1','1'|4,'0','2','1','1'|4,'0','2','1','1'|4,'0','2','1','1'|4,'0','2','1','1'|4,'0','2','1','1'|4,'0','2','1','1'|4,'0','2','1','1'|4,'0','2','1','1'|4,'0','2','1','1'|4,'0','2','1','1'|4,'0','2','1','1'|4,'0','2','1','1'|4,'0','2','1','1'|4,'0','2','1','1'|4,'0','2','1','1'|4,'0','2','1','1'|4,'0','2','1','1'|4,'0','2','1','1'|4,'0','2','1','1'|4,'0','2','1','1'|4,'0','2','1','1'|4,'0','2','1','1'|4,'0','2','1','1'|4,'0','2','1','1'|4,'0','2','1','1'|4,'0','2','1','1'|4,'0','2','1','1'|4,'0','2','1','1'|4,'0','2','1','1'|4,'0','2','1','1'|4,'0','2','1','1'|4,'0','2','1','1'|4,'0','2','1','1'|4,'0','2','1','1'|4,'0','2','1','1'|4,'0','2','1','1'|4,'0','2','1','1'|4,'0','2','1','1'|4,'0','2','1','1'|4,'0','2','1','1'|4,'0','2','1','1'|4,'0','2','1','1'|4,'0','2','1','1'|4,'0','2','1','1'|4,'0','2','1','1'|4,'0','2','1','1'|4,'0','2','1','1'|4,'0','2','1','1'|4,'0','2','1','1'|4,'0','2','1','1'|4,'0','2','1','1'|4,'0','2','1','1'|4,'0','2','1','1'|4,'0','2','1','1'|4,'0','2','1','1'|4,'0','2','1','1'|4,'0','2','1','1'|4,'0','2','1','1'|4,'0','2','1','1'|4,'0','2','1','1'|4,'0','2','1','1'|4,'0','2','1','1'|4,'0','2','1','1'|4,'0','2','1','1'|4,'0','2','1','1'|4,'0','2','1','1'|4,'0','2','1','1'|4,'0','2','1','1'|4,'0','2','1','1'|4,'0','2','1','1'|4,'0','2','1','1'|4,'0','2','1','1'|4,'0','2','1','1'|4,'0','2','1','1'|4,'0','2','1','1'|4,'0','2','1','1'|4,'0','2','1','1'|4,'0','2','1','1'|4,'0','2','1','1'|4,'0','2','1','1'|4,'0','2','1','1'|4,'0','2','1','1'|4,'0','2','1','1'|4,'0','2','1','1'|4,'0','2','1','1'|4,'0','2','1','1'|4,'0','2','1','1'|4,'0','2','1','1'|4,'0','2','1','1'|4,'0','2','1','1'|4,'0','2','1','1'|4,'0','2','1','1'|4,'0','2','1','1'|4,'0','2','1','1'|4,'0','2','1','1'|4,'0','2','1','1'|4,'0','2','1','1'|4,'0','2','1','1'|4,'0','2','1','1'|4,'0','2','1','1'|4,'0','2','1','1'|4,'0','2','1','1'|4,'0','2','1','1'|4,'0','2','1','1'|4,'0','2','1','1'|4,'0','2','1','1'|4,'0','2','1','1'|4,'0','2','1','1'|4,'0','2','1','1'|4,'0','2','1','1'|4,'0','2','1','1'|4,'0','2','1','1'|4,'0','2','1','1'|4,'0','2','1','1'|4,'0','2','1','1'|4,'0','2','1','1'|4,'0','2','1','1'|4,'0','2','1','1'|4,'0','2','1','1'|4,'0','2','1','1'|4,'0','2','1','1'|4,'0','2','1','1'|4,'0','2','1','1'|4,'0','2','1','1'|4,'0','2','1','1'|4,'0','2','1','1'|4,'0','2','1','1'|4,'0','2','1','1'|4,'0','2','1','1'|4,'0','2','1','1'|4,'0','2','1','1'|4,'0','2','1','1'|4,'0','2','1','1'|4,'0','2','1','1'|4,'0','2','1','1'|4,'0','2','1','1'|4,'0','2','1','1'|4,'0','2','1','1'|4,'0','2','1','1'|4,'0','2','1','1'|4,'0','2','1','1'|4,'0','2','1','1'|4,'0','2','1','1'|4,'0','2','1','1'|4,'0','2','1','1'|4,'0','2','1','1'|4,'0','2','1','1'|4,'0','2','1','1'|4,'0','2','1','1'|4,'0','2','1','1'|4,'0','2','1','1'|4,'0','2','1','1'|4,'0','2','1','1'|4,'0','2','1','1'|4,'0','2','1','1'|4,'0','2','1','1'|4,'0','2','1','1'|4,'0','2','1','1'|4,'0','2','1','1'|4,'0','2','1','1'|4,'0','2','1','1'|4,'0','2','1','1'|4,'0','2','1','1'|4,'0','2','1','1'|4,'0','2','1','1'|4,'0','2','1','1'|4,'0','2','1','1'|4,'0','2','1','1'|4,'0','2','1','1'|4,'0','2','1','1'|4,'0','2','1','1'|4,'0','2','1','1'|4,'0','2','1','1'|4,'0','2','1','1'|4,'0','2','1','1'|4,'0','2','1','1'|4,'0','2','1','1'|4,'0','2','1','1'|4,'0','2','1','1'|4,'0','2','1','1'|4,'0','2','1','1'|4,'0','2','1','1'|4,'0','2','1','1'|4,'0','2','1','1'|4,'0','2','1','1'|4,'0','2','1','1'|4,'0','2','1','1'|4,'0','2','1','1'|4,'0','2','1','1'|4,'0','2','1','1'|4,'0','2','1','1'|4,'0','2','1','1'|4,'0','2','1','1'|4,'0','2','1','1'|4,'0','2','1','1'|4,'0','2','1','1'|4,'0','2','1','1'|4,'0','2','1','1'|4,'0','2','1','1'|4,'0','2','1','1'|4,'0','2','1','1'|4,'0','2','1','1'|4,'0','2','1','1'|4,'0','2','1','1'|4,'0','2','1','1'|4,'0','2','1','1'|4,'0','2','1','1'|4,'0','2','1','1'|4,'0','2','1','1'|4,'0','2','1','1'|4,'0','2','1','1'|4,'0','2','1','1'|4,'0','2','1','1'|4,'0','2','1','1'|4,'0','2','1','1'|4,'0','2','1','1'|4,'0','2','1','1'|4,'0','2','1','1'|4,'0','2','1','1'|4,'0','2','1','1'|4,'0','2','1','1'|4,'0','2','1','1'|4,'0','2','1','1'|4,'0','2','1','1'|4,'0','2','1','1'|4,'0','2','1','1'|4,'0','2','1','1'|4,'0','2','1','1'|4,'0','2','1','1'|4,'0','2','1','1'|4,'0','2','1','1'|4,'0','2','1','1'|4,'0','2','1','1'|4,'0','2','1','1'|4,'0','2','1','1'|4,'0','2','1','1'|4,'0','2','1','1'|4,'0','2','1','1'|4,'0','2','1','1'|4,'0','2','1','1'|4,'0','2','1','1'|4,'0','2','1','1'|4,'0','2','1','1'|4,'0','2','1','1'|4,'0','2','1','1'|4,'0','2','1','1'|4,'0','2','1','1'|4,'0','2','1','1'|4,'0','2','1','1'|4,'0','2','1','1'|4,'0','2','1','1'|4,'0','2','1','1'|4,'0','2','1','1'|4,'0','2','1','1'|4,'0','2','1','1'|4,'0','2','1','1'|4,'0','2','1','1'|4,'0','2','1','1'|4,'0','2','1','1'|4,'0','2','1','1'|4,'0','2','1','1'|4,'0','2','1','1'|4,'0','2','1','1'|4,'0','2','1','1'|4,'0','2','1','1'|4,'0','2','1','1'|4,'0','2','1','1'|4,'0','2','1','1'|4,'0','2','1','1'|4,'0','2','1','1'|4,'0','2','1','1'|4,'0','2','1','1'|4,'0','2','1','1'|4,'0','2','1','1'|4,'0','2','1','1'|4,'0','2','1','1'|4,'0','2','1','1'|4,'0','2','1','1'|4,'0','2','1','1'|4,'0','2','1','1'|4,'0','2','1','1'|4,'0','2','1','1'|4,'0','2','1','1'|4,'0','2','1','1'|4,'0','2','1','1'|4,'0','2','1','1'|4,'0','2','1','1'|4,'0','2','1','1'|4,'0','2','1','1'|4,'0','2','1','1'|4,'0','2','1','1'|4,'0','2','1','1'|4,'0','2','1','1'|4,'0','2','1','1'|4,'0','2','1','1'|4,'0','2','1','1'|4,'0','2','1','1'|4,'0','2','1','1'|4,'0','2','1','1'|4,'0','2','1','1'|4,'0','2','1','1'|4,'0','2','1','1'|4,'0','2','1','1'|4,'0','2','1','1'|4,'0','2','1','1'|4,'0','2','1','1'|4,'0','2','1','1'|4,'0','2','1','1'|4,'0','2','1','1'|4,'0','2','1','1'|4,'0','2','1','1'|4,'0','2','1','1'|4,'0','2','1','1'|4,'0','2','1','1'|4,'0','2','1','1'|4,'0','2','1','1'|4,'0','2','1','1'|4,'0','2','1','1'|4,'0','2','1','1'|4,'0','2','1','1'|4,'0','2','1','1'|4,'0','2','1','1'|4,'0','2','1','1'|4,'0','2','1','1'|4,'0','2','1','1'|4,'0','2','1','1'|4,'0','2','1','1'|4,'0','2','1','1'|4,'0','2','1','1'|4,'0','2','1','1'|4,'0','2','1','1'|4,'0','2','1','1'|4,'0','2','1','1'|4,'0','2','1','1'|4,'0','2','1','1'|4,'0','2','1','1'|4,'0','2','1','1'|4,'0','2','1','1'|4,'0','2','1','1'|4,'0','2','1','1'|4,'0','2','1','1'|4,'0','2','1','1'|4,'0','2','1','1'|4,'0','2','1','1'|4,'0','2','1','1'|4,'0','2','1','1'|4,'0','2','1','1'|4,'0','2','1','1'|4,'0','2','1','1'|4,'0','2','1','1'|4,'0','2','1','1'|4,'0','2','1','1'|4,'0','2','1','1'|4,'0','2','1','1'|4,'0','2','1','1'|4,'0','2','1','1'|4,'0','2','1','1'|4,'0','2','1','1'|4,'0','2','1','1'|4,'0','2','1','1'|4,'0','2','1','1'|4,'0','2','1','1'|4,'0','2','1','1'|4,'0','2','1','1'|4,'0','2','1','1'|4,'0','2','1','1'|4,'0','2','1','1'|4,'0','2','1','1'|4,'0','2','1','1'|4,'0','2','1','1'|4,'0','2','1','1'|4,'0','2','1','1'|4,'0','2','1','1'|4,'0','2','1','1'|4,'0','2','1','1'|4,'0','2','1','1'|4,'0','2','1','1'|4,'0','2','1','1'|4,'0','2','1','1'|4,'0','2','1','1'|4,'0','2','1','1'|4,'0','2','1','1'|4,'0','2','1','1'|4,'0','2','1','1'|4,'0','2','1','1'|4,'0','2','1','1'|4,'0','2','1','1'|4,'0','2','1','1'|4,'0','2','1','1'|4,'0','2','1','1'|4,'0','2','1','1'|4,'0','2','1','1'|4,'0','2','1','1'|4,'0','2','1','1'|4,'0','2','1','1'|4,'0','2','1','1'|4,'0','2','1','1'|4,'0','2','1','1'|4,'0','2','1','1'|4,'0','2','1','1'|4,'0','2','1','1'|4,'0','2','1','1'|4,'0','2','1','1'|4,'0','2','1','1'|4,'0','2','1','1'|4,'0','2','1','1'|4,'0','2','1','1'|4,'0','2','1','1'|4,'0','2','1','1'|4,'0','2','1','1'|4,'0','2','1','1'|4,'0','2','1','1'|4,'0','2','1','1'|4,'0','2','1','1'|4,'0','2','1','1'|4,'0','2','1','1'|4,'0','2','1','1'|4,'0','2','1','1'|4,'0','2','1','1'|4,'0','2','1','1'|4,'0','2','1','1'|4,'0','2','1','1'|4,'0','2','1','1'|4,'0','2','1','1'|4,'0','2','1','1'|4,'0','2','1','1'|4,'0','2','1','1'|4,'0','2','1','1'|4,'0','2','1','1'|4,'0','2','1','1'|4,'0','2','1','1'|4,'0','2','1','1'|4,'0','2','1','1'|4,'0','2','1','1'|4,'0','2','1','1'|4,'0','2','1','1'|4,'0','2','1','1'|4,'0','2','1','1'|4,'0','2','1','1'|4,'0','2','1','1'|4,'0','2','1','1'|4,'0','2','1','1'|4,'0','2','1','1'|4,'0','2','1','1'|4,'0','2','1','1'|4,'0','2','1','1'|4,'0','2','1','1'|4,'0','2','1','1'|4,'0','2','1','1'|4,'0','2','1','1'|4,'0','2','1','1'|4,'0','2','1','1'|4,'0','2','1','1'|4,'0','2','1','1'|4,'0','2','1','1'|4,'0','2','1','1'|4,'0','2','1','1'|4,'0','2','1','1'|4,'0','2','1','1'|4,'0','2','1','1'|4,'0','2','1','1'|4,'0','2','1','1'|4,'0','2','1','1'|4,'0','2','1','1'|4,'0','2','1','1'|4,'0','2','1','1'|4,'0','2','1','1'|4,'0','2','1','1'|4,'0','2','1','1'|4,'0','2','1','1'|4,'0','2','1','1'|4,'0','2','1','1'|4,'0','2','1','1'|4,'0','2','1','1'|4,'0','2','1','1'|4,'0','2','1','1'|4,'0','2','1','1'|4,'0','2','1','1'|4,'0','2','1','1'|4,'0','2','1','1'|4,'0','2','1','1'|4,'0','2','1','1'|4,'0','2','1','1'|4,'0','2','1','1'|4,'0','2','1','1'|4,'0','2','1','1'|4,'0','2','1','1'|4,'0','2','1','1'|4,'0','2','1','1'|4,'0','2','1','1'|4,'0','2','1','1'|4,'0','2','1','1'|4,'0','2','1','1'|4,'0','2','1','1'|4,'0','2','1','1'|4,'0','2','1','1'|4,'0','2','1','1'|4,'0','2','1','1'|4,'0','2','1','1'|4,'0','2','1','1'|4,'0','2','1','1'|4,'0','2','1','1'|4,'0','2','1','1'|4,'0','2','1','1'|4,'0','2','1','1'|4,'0','2','1','1'|4,'0','2','1','1'|4,'0','2','1','1'|4,'0','2','1','1'|4,'0','2','1','1'|4,'0','2','1','1'|4,'0','2','1','1'|4,'0','2','1','1'|4,'0','2','1','1'|4,'0','2','1','1'|4,'0','2','1','1'|4,'0','2','1','1'|4,'0','2','1','1'|4,'0','2','1','1'|4,'0','2','1','1'|4,'0','2','1','1'|4,'0','2','1','1'|4,'0','2','1','1'|4,'0','2','1','1'|4,'0','2','1','1'|4,'0','2','1','1'|4,'0','2','1','1'|4,'0','2','1','1'|4,'0','2','1','1'|4,'0','2','1','1'|4,'0','2','1','1'|4,'0','2','1','1'|4,'0','2','1','1'|4,'0','2','1','1'|4,'0','2','1','1'|4,'0','2','1','1'|4,'0','2','1','1'|4,'0','2','1','1'|4,'0','2','1','1'|4,'0','2','1','1'|4,'0','2','1','1'|4,'0','2','1','1'|4,'0','2','1','1'|4,'0','2','1','1'|4,'0','2','1','1'|4,'0','2','1','1'|4,'0','2','1','1'|4,'0','2','1','1'|4,'0','2','1','1'|4,'0','2','1','1'|4,'0','2','1','1'|4,'0','2','1','1'|4,'0','2','1','1'|4,'0','2','1','1'|4,'0','2','1','1'|4,'0','2','1','1'|4,'0','2','1','1'|4,'0','2','1','1'|4,'0','2','1','1'|4,'0','2','1','1'|4,'0','2','1','1'|4,'0','2','1','1'|4,'0','2','1','1'|4,'0','2','1','1'|4,'0','2','1','1'|4,'0','2','1','1'|4,'0','2','1','1'|4,'0','2','1','1'|4,'0','2','1','1'|4,'0','2','1','1'|4,'0','2','1','1'|4,'0','2','1','1'|4,'0','2','1','1'|4,'0','2','1','1'|4,'0','2','1','1'|4,'0','2','1','1'|4,'0','2','1','1'|4,'0','2','1','1'|4,'0','2','1','1'|4,'0','2','1','1'|4,'0','2','1','1'|4,'0','2','1','1'|4,'0','2','1','1'|4,'0','2','1','1'|4,'0','2','1','1'|4,'0','2','1','1'|4,'0','2','1','1'|4,'0','2','1','1'|4,'0','2','1','1'|4,'0','2','1','1'|4,'0','2','1','1'|4,'0','2','1','1'|4,'0','2','1','1'|4,'0','2','1','1'|4,'0','2','1','1'|4,'0','2','1','1'|4,'0','2','1','1'|4,'0','2','1','1'|4,'0','2','1','1'|4,'0','2','1','1'|4,'0','2','1','1'|4,'0','2','1','1'|4,'0','2','1','1'|4,'0','2','1','1'|4,'0','2','1','1'|4,'0','2','1','1'|4,'0','2','1','1'|4,'0','2','1','1'|4,'0','2','1','1'|4,'0','2','1','1'|4,'0','2','1','1'|4,'0','2','1','1'|4,'0','2','1','1'|4,'0','2','1','1'|4,'0','2','1','1'|4,'0','2','1','1'|4,'0','2','1','1'|4,'0','2','1','1'|4,'0','2','1','1'|4,'0','2','1','1'|4,'0','2','1','1'|4,'0','2','1','1'|4,'0','2','1','1'|4,'0','2','1','1'|4,'0','2','1','1'|4,'0','2','1','1'|4,'0','2','1','1'|4,'0','2','1','1'|4,'0','2','1','1'|4,'0','2','1','1'|4,'0','2','1','1'|4,'0','2','1','1'|4,'0','2','1','1'|4,'0','2','1','1'|4,'0','2','1','1'|4,'0','2','1','1'|4,'0','2','1','1'|4,'0','2','1','1'|4,'0','2','1','1'|4,'0','2','1','1'|4,'0','2','1','1'|4,'0','2','1','1'|4,'0','2','1','1'|4,'0','2','1','1'|4,'0','2','1','1'|4,'0','2','1','1'|4,'0','2','1','1'|4,'0','2','1','1'|4,'0','2','1','1'|4,'0','2','1','1'|4,'0','2','1','1'|4,'0','2','1','1'|4,'0','2','1','1'|4,'0','2','1','1'|4,'0','2','1','1'|4,'0','2','1','1'|4,'0','2','1','1'|4,'0','2','1','1'|4,'0','2','1','1'|4,'0','2','1','1'|4,'0','2','1','1'|4,'0','2','1','1'|4,'0','2','1','1'|4,'0','2','1','1'|4,'0','2','1','1'|4,'0','2','1','1'|4,'0','2','1','1'|4,'0','2','1','1'|4,'0','2','1','1'|4,'0','2','1','1'|4,'0','2','1','1'|4,'0','2','1','1'|4,'0','2','1','1'|4,'0','2','1','1'|4,'0','2','1','1'|4,'0','2','1','1'|4,'0','2','1','1'|4,'0','2','1','1'|4,'0','2','1','1'|4,'0','2','1','1'|4,'0','2','1','1'|4,'0','2','1','1'|4,'0','2','1','1'|4,'0','2','1','1'|4,'0','2','1','1'|4,'0','2','1','1'|4,'0','2','1','1'|4,'0','2','1','1'|4,'0','2','1','1'|4,'0','2','1','1'|4,'0','2','1','1'|4,'0','2','1','1'|4,'0','2','1','1'|4,'0','2','1','1'|4,'0','2','1','1'|4,'0','2','1','1'|4,'0','2','1','1'|4,'0','2','1','1'|4,'0','2','1','1'|4,'0','2','1','1'|4,'0','2','1','1'|4,'0','2','1','1'|4,'0','2','1','1'|4,'0','2','1','1'|4,'0','2','1','1'|4,'0','2','1','1'|4,'0','2','1','1'|4,'0','2','1','1'|4,'0','2','1','1'|4,'0','2','1','1'|4,'0','2','1','1'|4,'0','2','1','1'|4,'0','2','1','1'|4,'0','2','1','1'|4,'0','2','1','1'|4,'0','2','1','1'|4,'0','2','1','1'|4,'0','2','1','1'|4,'0','2','1','1'|4,'0','2','1','1'|4,'0','2','1','1'|4,'0','2','1','1'|4,'0','2','1','1'|4,'0','2','1','1'|4,'0','2','1','1'|4,'0','2','1','1'|4,'0','2','1','1'|4,'0','2','1','1'|4,'0','2','1','1'|4,'0','2','1','1'|4,'0','2','1','1'|4,'0','2','1','1'|4,'0','2','1','1'|4,'0','2','1','1'|4,'0','2','1','1'|4,'0','2','1','1'|4,'0','2','1','1'|4,'0','2','1','1'|4,'0','2','1','1'|4,'0','2','1','1'|4,'0','2','1','1'|4,'0','2','1','1'|4,'0','2','1','1'|4,'0','2','1','1'|4,'0','2','1','1'|4,'0','2','1','1'|4,'0','2','1','1'|4,'0','2','1','1'|4,'0','2','1','1'|4,'0','2','1','1'|4,'0','2','1','1'|4,'0','2','1','1'|4,'0','2','1','1'|4,'0','2','1','1'|4,'0','2','1','1'|4,'0','2','1','1'|4,'0','2','1','1'|4,'0','2','1','1'|4,'0','2','1','1'|4,'0','2','1','1'|4,'0','2','1','1'|4,'0','2','1','1'|4,'0','2','1','1'|4,'0','2','1','1'|4,'0','2','1','1'|4,'0','2','1','1'|4,'0','2','1','1'|4,'0','2','1','1'|4,'0','2','1','1'|4,'0','2','1','1'|4,'0','2','1','1'|4,'0','2','1','1'|4,'0','2','1','1'|4,'0','2','1','1'|4,'0','2','1','1'|4,'0','2','1','1'|4,'0','2','1','1'|4,'0','2','1','1'|4,'0','2','1','1'|4,'0','2','1','1'|4,'0','2','1','1'|4,'0','2','1','1'|4,'0','2','1','1'|4,'0','2','1','1'|4,'0','2','1','1'|4,'0','2','1','1'|4,'0','2','1','1'|4,'0','2','1','1'|4,'0','2','1','1'|4,'0','2','1','1'|4,'0','2','1','1'|4,'0','2','1','1'|4,'0','2','1','1'|4,'0','2','1','1'|4,'0','2','1','1'|4,'0','2','1','1'|4,'0','2','1','1'|4,'0','2','1','1'|4,'0','2','1','1'|4,'0','2','1','1'|4,'0','2','1','1'|4,'0','2','1','1'|4,'0','2','1','1'|4,'0','2','1','1'|4,'0','2','1','1'|4,'0','2','1','1'|4,'0','2','1','1'|4,'0','2','1','1'|4,'0','2','1','1'|4,'0','2','1','1'|4,'0','2','1','1'|4,'0','2','1','1'|4,'0','2','1','1'|4,'0','2','1','1'|4,'0','2','1','1'|4,'0','2','1','1'|4,'0','2','1','1'|4,'0','2','1','1'|4,'0','2','1','1'|4,'0','2','1','1'|4,'0','2','1','1'|4,'0','2','1','1'|4,'0','2','1','1'|4,'0','2','1','1'|4,'0','2','1','1'|4,'0','2','1','1'|4,'0','2','1','1'|4,'0','2','1','1'|4,'0','2','1','1'|4,'0','2','1','1'|4,'0','2','1','1'|4,'0','2','1','1'|4,'0','2','1','1'|4,'0','2','1','1'|4,'0','2','1','1'|4,'0','2','1','1'|4,'0','2','1','1'|4,'0','2','1','1'|4,'0','2','1','1'|4,'0','2','1','1'|4,'0','2','1','1'|4,'0','2','1','1'|4,'0','2','1','1'|4,'0','2','1','1'|4,'0','2','1','1'|4,'0','2','1','1'|4,'0','2','1','1'|4,'0','2','1','1'|4,'0','2','1','1'|4,'0','2','1','1'|4,'0','2','1','1'|4,'0','2','1','1'|4,'0','2','1','1'|4,'0','2','1','1'|4,'0','2','1','1'|4,'0','2','1','1'|4,'0','2','1','1'|4,'0','2','1','1'|4,'0','2','1','1'|4,'0','2','1','1'|4,'0','2','1','1'|4,'0','2','1','1'|4,'0','2','1','1'|4,'0','2','1','1'|4,'0','2','1','1'|4,'0','2','1','1'|4,'0','2','1','1'|4,'0','2','1','1'|4,'0','2','1','1'|4,'0','2','1','1'|4,'0','2','1','1'|4,'0','2','1','1'|4,'0','2','1','1'|4,'0','2','1','1'|4,'0','2','1','1'|4,'0','2','1','1'|4,'0','2','1','1'|4,'0','2','1','1'|4,'0','2','1','1'|4,'0','2','1','1'|4,'0','2','1','1'|4,'0','2','1','1'|4,'0','2','1','1'|4,'0','2','1','1'|4,'0','2','1','1'|4,'0','2','1','1'|4,'0','2','1','1'|4,'0','2','1','1'|4,'0','2','1','1'|4,'0','2','1','1'|4,'0','2','1','1'|4,'0','2','1','1'|4,'0','2','1','1'|4,'0','2','1','1'|4,'0','2','1','1'|4,'0','2','1','1'|4,'0','2','1','1'|4,'0','2','1','1'|4,'0','2','1','1'|4,'0','2','1','1'|4,'0','2','1','1'|4,'0','2','1','1'|4,'0','2','1','1'|4,'0','2','1','1'|4,'0','2','1','1'|4,'0','2','1','1'|4,'0','2','1','1'|4,'0','2','1','1'|4,'0','2','1','1'|4,'0','2','1','1'|4,'0','2','1','1'|4,'0','2','1','1'|4,'0','2','1','1'|4,'0','2','1','1'|4,'0','2','1','1'|4,'0','2','1','1'|4,'0','2','1','1'|4,'0','2','1','1'|4,'0','2','1','1'|4,'0','2','1','1'|4,'0','2','1','1'|4,'0','2','1','1'|4,'0','2','1','1'|4,'0','2','1','1'|4,'0','2','1','1'|4,'0','2','1','1'|4,'0','2','1','1'" name="p:rowstructure"></propertyValue>
        <!-- Dataset -->
        <propertyValue T="30" value="none" name="p:data" Reference="/result/dataset/dset6" ReferenceContainerList="/result/dataset" CompositeIndex="0"></propertyValue>
        <!-- Analysis type last time solnum was set -->
        <propertyValue T="30" value="Time" name="p:oldanalysistype"></propertyValue>
        <!-- Outer analysis type last time solnum was set -->
        <propertyValue T="30" value="parametric" name="p:oldouteranalysistype"></propertyValue>
        <!-- Solver outer type -->
        <propertyValue T="30" value="solnum" name="p:outertype"></propertyValue>
        <!-- Parameter values -->
        <propertyValue T="30" valueMatrix="1|7,'1','2','3','4','5','6','7'" name="p:outersolnum"></propertyValue>
        <!-- Solver number type -->
        <propertyValue T="30" value="solnum" name="p:solvertype"></propertyValue>
        <!-- Solution number -->
        <propertyValue T="30" valueMatrix="1|1001,'1','2','3','4','5','6','7','8','9','10','11','12','13','14','15','16','17','18','19','20','21','22','23','24','25','26','27','28','29','30','31','32','33','34','35','36','37','38','39','40','41','42','43','44','45','46','47','48','49','50','51','52','53','54','55','56','57','58','59','60','61','62','63','64','65','66','67','68','69','70','71','72','73','74','75','76','77','78','79','80','81','82','83','84','85','86','87','88','89','90','91','92','93','94','95','96','97','98','99','100','101','102','103','104','105','106','107','108','109','110','111','112','113','114','115','116','117','118','119','120','121','122','123','124','125','126','127','128','129','130','131','132','133','134','135','136','137','138','139','140','141','142','143','144','145','146','147','148','149','150','151','152','153','154','155','156','157','158','159','160','161','162','163','164','165','166','167','168','169','170','171','172','173','174','175','176','177','178','179','180','181','182','183','184','185','186','187','188','189','190','191','192','193','194','195','196','197','198','199','200','201','202','203','204','205','206','207','208','209','210','211','212','213','214','215','216','217','218','219','220','221','222','223','224','225','226','227','228','229','230','231','232','233','234','235','236','237','238','239','240','241','242','243','244','245','246','247','248','249','250','251','252','253','254','255','256','257','258','259','260','261','262','263','264','265','266','267','268','269','270','271','272','273','274','275','276','277','278','279','280','281','282','283','284','285','286','287','288','289','290','291','292','293','294','295','296','297','298','299','300','301','302','303','304','305','306','307','308','309','310','311','312','313','314','315','316','317','318','319','320','321','322','323','324','325','326','327','328','329','330','331','332','333','334','335','336','337','338','339','340','341','342','343','344','345','346','347','348','349','350','351','352','353','354','355','356','357','358','359','360','361','362','363','364','365','366','367','368','369','370','371','372','373','374','375','376','377','378','379','380','381','382','383','384','385','386','387','388','389','390','391','392','393','394','395','396','397','398','399','400','401','402','403','404','405','406','407','408','409','410','411','412','413','414','415','416','417','418','419','420','421','422','423','424','425','426','427','428','429','430','431','432','433','434','435','436','437','438','439','440','441','442','443','444','445','446','447','448','449','450','451','452','453','454','455','456','457','458','459','460','461','462','463','464','465','466','467','468','469','470','471','472','473','474','475','476','477','478','479','480','481','482','483','484','485','486','487','488','489','490','491','492','493','494','495','496','497','498','499','500','501','502','503','504','505','506','507','508','509','510','511','512','513','514','515','516','517','518','519','520','521','522','523','524','525','526','527','528','529','530','531','532','533','534','535','536','537','538','539','540','541','542','543','544','545','546','547','548','549','550','551','552','553','554','555','556','557','558','559','560','561','562','563','564','565','566','567','568','569','570','571','572','573','574','575','576','577','578','579','580','581','582','583','584','585','586','587','588','589','590','591','592','593','594','595','596','597','598','599','600','601','602','603','604','605','606','607','608','609','610','611','612','613','614','615','616','617','618','619','620','621','622','623','624','625','626','627','628','629','630','631','632','633','634','635','636','637','638','639','640','641','642','643','644','645','646','647','648','649','650','651','652','653','654','655','656','657','658','659','660','661','662','663','664','665','666','667','668','669','670','671','672','673','674','675','676','677','678','679','680','681','682','683','684','685','686','687','688','689','690','691','692','693','694','695','696','697','698','699','700','701','702','703','704','705','706','707','708','709','710','711','712','713','714','715','716','717','718','719','720','721','722','723','724','725','726','727','728','729','730','731','732','733','734','735','736','737','738','739','740','741','742','743','744','745','746','747','748','749','750','751','752','753','754','755','756','757','758','759','760','761','762','763','764','765','766','767','768','769','770','771','772','773','774','775','776','777','778','779','780','781','782','783','784','785','786','787','788','789','790','791','792','793','794','795','796','797','798','799','800','801','802','803','804','805','806','807','808','809','810','811','812','813','814','815','816','817','818','819','820','821','822','823','824','825','826','827','828','829','830','831','832','833','834','835','836','837','838','839','840','841','842','843','844','845','846','847','848','849','850','851','852','853','854','855','856','857','858','859','860','861','862','863','864','865','866','867','868','869','870','871','872','873','874','875','876','877','878','879','880','881','882','883','884','885','886','887','888','889','890','891','892','893','894','895','896','897','898','899','900','901','902','903','904','905','906','907','908','909','910','911','912','913','914','915','916','917','918','919','920','921','922','923','924','925','926','927','928','929','930','931','932','933','934','935','936','937','938','939','940','941','942','943','944','945','946','947','948','949','950','951','952','953','954','955','956','957','958','959','960','961','962','963','964','965','966','967','968','969','970','971','972','973','974','975','976','977','978','979','980','981','982','983','984','985','986','987','988','989','990','991','992','993','994','995','996','997','998','999','1000','1001'" name="p:solnum"></propertyValue>
        <!-- Times -->
        <propertyValue T="30" value="" valueMatrix="1|0" name="p:t"></propertyValue>
        <!-- Show loop level input -->
        <propertyValue T="30" valueMatrix="1|3,'on','on','off'" name="p:showlooplevelinput"></propertyValue>
        <!-- Loop level input -->
        <propertyValue T="30" valueMatrix="1|2,'all','all'" name="p:looplevelinput"></propertyValue>
        <!-- Loop level -->
        <propertyValue T="30" valueMatrix="2|1001,'1','2','3','4','5','6','7','8','9','10','11','12','13','14','15','16','17','18','19','20','21','22','23','24','25','26','27','28','29','30','31','32','33','34','35','36','37','38','39','40','41','42','43','44','45','46','47','48','49','50','51','52','53','54','55','56','57','58','59','60','61','62','63','64','65','66','67','68','69','70','71','72','73','74','75','76','77','78','79','80','81','82','83','84','85','86','87','88','89','90','91','92','93','94','95','96','97','98','99','100','101','102','103','104','105','106','107','108','109','110','111','112','113','114','115','116','117','118','119','120','121','122','123','124','125','126','127','128','129','130','131','132','133','134','135','136','137','138','139','140','141','142','143','144','145','146','147','148','149','150','151','152','153','154','155','156','157','158','159','160','161','162','163','164','165','166','167','168','169','170','171','172','173','174','175','176','177','178','179','180','181','182','183','184','185','186','187','188','189','190','191','192','193','194','195','196','197','198','199','200','201','202','203','204','205','206','207','208','209','210','211','212','213','214','215','216','217','218','219','220','221','222','223','224','225','226','227','228','229','230','231','232','233','234','235','236','237','238','239','240','241','242','243','244','245','246','247','248','249','250','251','252','253','254','255','256','257','258','259','260','261','262','263','264','265','266','267','268','269','270','271','272','273','274','275','276','277','278','279','280','281','282','283','284','285','286','287','288','289','290','291','292','293','294','295','296','297','298','299','300','301','302','303','304','305','306','307','308','309','310','311','312','313','314','315','316','317','318','319','320','321','322','323','324','325','326','327','328','329','330','331','332','333','334','335','336','337','338','339','340','341','342','343','344','345','346','347','348','349','350','351','352','353','354','355','356','357','358','359','360','361','362','363','364','365','366','367','368','369','370','371','372','373','374','375','376','377','378','379','380','381','382','383','384','385','386','387','388','389','390','391','392','393','394','395','396','397','398','399','400','401','402','403','404','405','406','407','408','409','410','411','412','413','414','415','416','417','418','419','420','421','422','423','424','425','426','427','428','429','430','431','432','433','434','435','436','437','438','439','440','441','442','443','444','445','446','447','448','449','450','451','452','453','454','455','456','457','458','459','460','461','462','463','464','465','466','467','468','469','470','471','472','473','474','475','476','477','478','479','480','481','482','483','484','485','486','487','488','489','490','491','492','493','494','495','496','497','498','499','500','501','502','503','504','505','506','507','508','509','510','511','512','513','514','515','516','517','518','519','520','521','522','523','524','525','526','527','528','529','530','531','532','533','534','535','536','537','538','539','540','541','542','543','544','545','546','547','548','549','550','551','552','553','554','555','556','557','558','559','560','561','562','563','564','565','566','567','568','569','570','571','572','573','574','575','576','577','578','579','580','581','582','583','584','585','586','587','588','589','590','591','592','593','594','595','596','597','598','599','600','601','602','603','604','605','606','607','608','609','610','611','612','613','614','615','616','617','618','619','620','621','622','623','624','625','626','627','628','629','630','631','632','633','634','635','636','637','638','639','640','641','642','643','644','645','646','647','648','649','650','651','652','653','654','655','656','657','658','659','660','661','662','663','664','665','666','667','668','669','670','671','672','673','674','675','676','677','678','679','680','681','682','683','684','685','686','687','688','689','690','691','692','693','694','695','696','697','698','699','700','701','702','703','704','705','706','707','708','709','710','711','712','713','714','715','716','717','718','719','720','721','722','723','724','725','726','727','728','729','730','731','732','733','734','735','736','737','738','739','740','741','742','743','744','745','746','747','748','749','750','751','752','753','754','755','756','757','758','759','760','761','762','763','764','765','766','767','768','769','770','771','772','773','774','775','776','777','778','779','780','781','782','783','784','785','786','787','788','789','790','791','792','793','794','795','796','797','798','799','800','801','802','803','804','805','806','807','808','809','810','811','812','813','814','815','816','817','818','819','820','821','822','823','824','825','826','827','828','829','830','831','832','833','834','835','836','837','838','839','840','841','842','843','844','845','846','847','848','849','850','851','852','853','854','855','856','857','858','859','860','861','862','863','864','865','866','867','868','869','870','871','872','873','874','875','876','877','878','879','880','881','882','883','884','885','886','887','888','889','890','891','892','893','894','895','896','897','898','899','900','901','902','903','904','905','906','907','908','909','910','911','912','913','914','915','916','917','918','919','920','921','922','923','924','925','926','927','928','929','930','931','932','933','934','935','936','937','938','939','940','941','942','943','944','945','946','947','948','949','950','951','952','953','954','955','956','957','958','959','960','961','962','963','964','965','966','967','968','969','970','971','972','973','974','975','976','977','978','979','980','981','982','983','984','985','986','987','988','989','990','991','992','993','994','995','996','997','998','999','1000','1001'|7,'1','2','3','4','5','6','7'" name="p:looplevel"></propertyValue>
        <!-- Loop level indices -->
        <propertyValue T="30" name="p:looplevelindices" ValueRows="2,'',''"></propertyValue>
        <!-- Interpolated times -->
        <propertyValue T="30" name="p:interp" ValueRows="2,'',''"></propertyValue>
        <!-- Needs_update -->
        <propertyValue T="30" value="on" name="p:needsupdate"></propertyValue>
        <!-- Maximum number of rows -->
        <propertyValue T="30" value="100000" name="p:tablebuffersize"></propertyValue>
        <!-- Children -->
        <propertyValue T="30" valueMatrix="1|2,'Line Average 1','av1'" name="p:generalchildren"></propertyValue>
        <NodeDefaultValues>63,'p:solrepresentation','p:outerinput','p:outersolnumindices','p:outersolnumindices_vector_method','p:outersolnumindices_vector_start','p:outersolnumindices_vector_stop','p:outersolnumindices_vector_step','p:outersolnumindices_vector_numvalues','p:outersolnumindices_vector_function','p:outersolnumindices_vector_interval','p:outersolnumindices_vector_freqperdec','p:innerinput','p:solnumindices','p:solnumindices_vector_method','p:solnumindices_vector_start','p:solnumindices_vector_stop','p:solnumindices_vector_step','p:solnumindices_vector_numvalues','p:solnumindices_vector_function','p:solnumindices_vector_interval','p:solnumindices_vector_freqperdec','p:t_vector_method','p:t_vector_start','p:t_vector_stop','p:t_vector_step','p:t_vector_numvalues','p:t_vector_function','p:t_vector_interval','p:t_vector_freqperdec','p:showlooplevel','p:showlooplevelindices','p:looplevelindices_vector_method','p:looplevelindices_vector_start','p:looplevelindices_vector_stop','p:looplevelindices_vector_step','p:looplevelindices_vector_numvalues','p:looplevelindices_vector_function','p:looplevelindices_vector_interval','p:looplevelindices_vector_freqperdec','p:showinterp','p:interp_vector_method','p:interp_vector_start','p:interp_vector_stop','p:interp_vector_step','p:interp_vector_numvalues','p:interp_vector_function','p:interp_vector_interval','p:interp_vector_freqperdec','p:solutiontouchtype','p:appliedstoretable','p:appliedfilename','p:storetable','p:filename','p:switchtable','p:transpose','p:type','p:generalexpr','p:generalexprchanged','p:generalhelp','p:generalheader','p:generaltempexpr','p:generaltempunit','p:includeparameters'</NodeDefaultValues>
        <EvaluationFeatureList tag="feature" name="Evaluation" created="1592513117454" modified="0">
          <!-- User comments -->
          <entityComments T="0"></entityComments>
          <!-- Created by -->
          <entityAuthor T="0"></entityAuthor>
          <EvaluationFeature op="AvLine" tag="av1" name="Line Average 1" created="1592513117458" modified="1642810751044">
            <!-- User comments -->
            <entityComments T="0"></entityComments>
            <!-- Created by -->
            <entityAuthor T="0"></entityAuthor>
            <!-- Updated by -->
            <entityModifiedBy T="0"></entityModifiedBy>
            <selection T="32" selection="LocalSelection" selType="GEOMDIM">
              <explicit dim="1" hDim="1" geom="/geom/geom1" entities="-6,-1,4"/>
            </selection>
            <!-- Key containing all property values -->
            <key T="0">true[]dataparentparentsolrepresentationsolutioninfoshowlooplevelinputoff|off|off|looplevelinputshowloopleveloff|off|off|looplevelshowlooplevelindicesoff|off|off|looplevelindicesshowinterpoff|off|off|interptablecolsdatashowlocationinputofflocdefrefsurfshowlayerlocationoffunittrans1exprcs_ab|unitmol/m^2|descrSurface concentration|evalmethodactiveoffconstactiveoffmethodautointorder4intorderactiveoffdataisaxisymoffdataseriesnoneGEOMDIMgeom1[1][4]true[]datadset6nonesolrepresentationsolutioninfoshowlooplevelinputon|on|off|looplevelinputall|all|showloopleveloff|off|off|looplevel1|2|3|4|5|6|7|8|9|a|b|c|d|e|f|g|h|i|j|k|l|m|n|o|p|q|r|s|t|u|v|w|x|y|z|10|11|12|13|14|15|16|17|18|19|1a|1b|1c|1d|1e|1f|1g|1h|1i|1j|1k|1l|1m|1n|1o|1p|1q|1r|1s|1t|1u|1v|1w|1x|1y|1z|20|21|22|23|24|25|26|27|28|29|2a|2b|2c|2d|2e|2f|2g|2h|2i|2j|2k|2l|2m|2n|2o|2p|2q|2r|2s|2t|2u|2v|2w|2x|2y|2z|30|31|32|33|34|35|36|37|38|39|3a|3b|3c|3d|3e|3f|3g|3h|3i|3j|3k|3l|3m|3n|3o|3p|3q|3r|3s|3t|3u|3v|3w|3x|3y|3z|40|41|42|43|44|45|46|47|48|49|4a|4b|4c|4d|4e|4f|4g|4h|4i|4j|4k|4l|4m|4n|4o|4p|4q|4r|4s|4t|4u|4v|4w|4x|4y|4z|50|51|52|53|54|55|56|57|58|59|5a|5b|5c|5d|5e|5f|5g|5h|5i|5j|5k|5l|5m|5n|5o|5p|5q|5r|5s|5t|5u|5v|5w|5x|5y|5z|60|61|62|63|64|65|66|67|68|69|6a|6b|6c|6d|6e|6f|6g|6h|6i|6j|6k|6l|6m|6n|6o|6p|6q|6r|6s|6t|6u|6v|6w|6x|6y|6z|70|71|72|73|74|75|76|77|78|79|7a|7b|7c|7d|7e|7f|7g|7h|7i|7j|7k|7l|7m|7n|7o|7p|7q|7r|7s|7t|7u|7v|7w|7x|7y|7z|80|81|82|83|84|85|86|87|88|89|8a|8b|8c|8d|8e|8f|8g|8h|8i|8j|8k|8l|8m|8n|8o|8p|8q|8r|8s|8t|8u|8v|8w|8x|8y|8z|90|91|92|93|94|95|96|97|98|99|9a|9b|9c|9d|9e|9f|9g|9h|9i|9j|9k|9l|9m|9n|9o|9p|9q|9r|9s|9t|9u|9v|9w|9x|9y|9z|a0|a1|a2|a3|a4|a5|a6|a7|a8|a9|aa|ab|ac|ad|ae|af|ag|ah|ai|aj|ak|al|am|an|ao|ap|aq|ar|as|at|au|av|aw|ax|ay|az|b0|b1|b2|b3|b4|b5|b6|b7|b8|b9|ba|bb|bc|bd|be|bf|bg|bh|bi|bj|bk|bl|bm|bn|bo|bp|bq|br|bs|bt|bu|bv|bw|bx|by|bz|c0|c1|c2|c3|c4|c5|c6|c7|c8|c9|ca|cb|cc|cd|ce|cf|cg|ch|ci|cj|ck|cl|cm|cn|co|cp|cq|cr|cs|ct|cu|cv|cw|cx|cy|cz|d0|d1|d2|d3|d4|d5|d6|d7|d8|d9|da|db|dc|dd|de|df|dg|dh|di|dj|dk|dl|dm|dn|do|dp|dq|dr|ds|dt|du|dv|dw|dx|dy|dz|e0|e1|e2|e3|e4|e5|e6|e7|e8|e9|ea|eb|ec|ed|ee|ef|eg|eh|ei|ej|ek|el|em|en|eo|ep|eq|er|es|et|eu|ev|ew|ex|ey|ez|f0|f1|f2|f3|f4|f5|f6|f7|f8|f9|fa|fb|fc|fd|fe|ff|fg|fh|fi|fj|fk|fl|fm|fn|fo|fp|fq|fr|fs|ft|fu|fv|fw|fx|fy|fz|g0|g1|g2|g3|g4|g5|g6|g7|g8|g9|ga|gb|gc|gd|ge|gf|gg|gh|gi|gj|gk|gl|gm|gn|go|gp|gq|gr|gs|gt|gu|gv|gw|gx|gy|gz|h0|h1|h2|h3|h4|h5|h6|h7|h8|h9|ha|hb|hc|hd|he|hf|hg|hh|hi|hj|hk|hl|hm|hn|ho|hp|hq|hr|hs|ht|hu|hv|hw|hx|hy|hz|i0|i1|i2|i3|i4|i5|i6|i7|i8|i9|ia|ib|ic|id|ie|if|ig|ih|ii|ij|ik|il|im|in|io|ip|iq|ir|is|it|iu|iv|iw|ix|iy|iz|j0|j1|j2|j3|j4|j5|j6|j7|j8|j9|ja|jb|jc|jd|je|jf|jg|jh|ji|jj|jk|jl|jm|jn|jo|jp|jq|jr|js|jt|ju|jv|jw|jx|jy|jz|k0|k1|k2|k3|k4|k5|k6|k7|k8|k9|ka|kb|kc|kd|ke|kf|kg|kh|ki|kj|kk|kl|km|kn|ko|kp|kq|kr|ks|kt|ku|kv|kw|kx|ky|kz|l0|l1|l2|l3|l4|l5|l6|l7|l8|l9|la|lb|lc|ld|le|lf|lg|lh|li|lj|lk|ll|lm|ln|lo|lp|lq|lr|ls|lt|lu|lv|lw|lx|ly|lz|m0|m1|m2|m3|m4|m5|m6|m7|m8|m9|ma|mb|mc|md|me|mf|mg|mh|mi|mj|mk|ml|mm|mn|mo|mp|mq|mr|ms|mt|mu|mv|mw|mx|my|mz|n0|n1|n2|n3|n4|n5|n6|n7|n8|n9|na|nb|nc|nd|ne|nf|ng|nh|ni|nj|nk|nl|nm|nn|no|np|nq|nr|ns|nt|nu|nv|nw|nx|ny|nz|o0|o1|o2|o3|o4|o5|o6|o7|o8|o9|oa|ob|oc|od|oe|of|og|oh|oi|oj|ok|ol|om|on|oo|op|oq|or|os|ot|ou|ov|ow|ox|oy|oz|p0|p1|p2|p3|p4|p5|p6|p7|p8|p9|pa|pb|pc|pd|pe|pf|pg|ph|pi|pj|pk|pl|pm|pn|po|pp|pq|pr|ps|pt|pu|pv|pw|px|py|pz|q0|q1|q2|q3|q4|q5|q6|q7|q8|q9|qa|qb|qc|qd|qe|qf|qg|qh|qi|qj|qk|ql|qm|qn|qo|qp|qq|qr|qs|qt|qu|qv|qw|qx|qy|qz|r0|r1|r2|r3|r4|r5|r6|r7|r8|r9|ra|rb|rc|rd|re|rf|rg|rh|ri|rj|rk|rl|rm|rn|ro|rp|rq|rr|rs|rt|1|2|3|4|5|6|7|showlooplevelindicesoff|off|off|looplevelindicesshowinterpoff|off|off|interpstoretableinmodeltablebuffersize100000transposeofftypenoneincludeparametersauto</key>
            <!-- The status of this feature. -->
            <status T="101">EDITED</status>
            <!-- True if the feature has ever been evaluated to a table -->
            <propertyValue T="30" value="on" name="p:hasbeenevaluated"></propertyValue>
            <!-- Dataset -->
            <propertyValue T="30" value="parent" name="p:data" ReferenceContainerList="/result/dataset" CompositeIndex="0"></propertyValue>
            <!-- Solution number -->
            <propertyValue T="30" valueMatrix="1|1001,'1','2','3','4','5','6','7','8','9','10','11','12','13','14','15','16','17','18','19','20','21','22','23','24','25','26','27','28','29','30','31','32','33','34','35','36','37','38','39','40','41','42','43','44','45','46','47','48','49','50','51','52','53','54','55','56','57','58','59','60','61','62','63','64','65','66','67','68','69','70','71','72','73','74','75','76','77','78','79','80','81','82','83','84','85','86','87','88','89','90','91','92','93','94','95','96','97','98','99','100','101','102','103','104','105','106','107','108','109','110','111','112','113','114','115','116','117','118','119','120','121','122','123','124','125','126','127','128','129','130','131','132','133','134','135','136','137','138','139','140','141','142','143','144','145','146','147','148','149','150','151','152','153','154','155','156','157','158','159','160','161','162','163','164','165','166','167','168','169','170','171','172','173','174','175','176','177','178','179','180','181','182','183','184','185','186','187','188','189','190','191','192','193','194','195','196','197','198','199','200','201','202','203','204','205','206','207','208','209','210','211','212','213','214','215','216','217','218','219','220','221','222','223','224','225','226','227','228','229','230','231','232','233','234','235','236','237','238','239','240','241','242','243','244','245','246','247','248','249','250','251','252','253','254','255','256','257','258','259','260','261','262','263','264','265','266','267','268','269','270','271','272','273','274','275','276','277','278','279','280','281','282','283','284','285','286','287','288','289','290','291','292','293','294','295','296','297','298','299','300','301','302','303','304','305','306','307','308','309','310','311','312','313','314','315','316','317','318','319','320','321','322','323','324','325','326','327','328','329','330','331','332','333','334','335','336','337','338','339','340','341','342','343','344','345','346','347','348','349','350','351','352','353','354','355','356','357','358','359','360','361','362','363','364','365','366','367','368','369','370','371','372','373','374','375','376','377','378','379','380','381','382','383','384','385','386','387','388','389','390','391','392','393','394','395','396','397','398','399','400','401','402','403','404','405','406','407','408','409','410','411','412','413','414','415','416','417','418','419','420','421','422','423','424','425','426','427','428','429','430','431','432','433','434','435','436','437','438','439','440','441','442','443','444','445','446','447','448','449','450','451','452','453','454','455','456','457','458','459','460','461','462','463','464','465','466','467','468','469','470','471','472','473','474','475','476','477','478','479','480','481','482','483','484','485','486','487','488','489','490','491','492','493','494','495','496','497','498','499','500','501','502','503','504','505','506','507','508','509','510','511','512','513','514','515','516','517','518','519','520','521','522','523','524','525','526','527','528','529','530','531','532','533','534','535','536','537','538','539','540','541','542','543','544','545','546','547','548','549','550','551','552','553','554','555','556','557','558','559','560','561','562','563','564','565','566','567','568','569','570','571','572','573','574','575','576','577','578','579','580','581','582','583','584','585','586','587','588','589','590','591','592','593','594','595','596','597','598','599','600','601','602','603','604','605','606','607','608','609','610','611','612','613','614','615','616','617','618','619','620','621','622','623','624','625','626','627','628','629','630','631','632','633','634','635','636','637','638','639','640','641','642','643','644','645','646','647','648','649','650','651','652','653','654','655','656','657','658','659','660','661','662','663','664','665','666','667','668','669','670','671','672','673','674','675','676','677','678','679','680','681','682','683','684','685','686','687','688','689','690','691','692','693','694','695','696','697','698','699','700','701','702','703','704','705','706','707','708','709','710','711','712','713','714','715','716','717','718','719','720','721','722','723','724','725','726','727','728','729','730','731','732','733','734','735','736','737','738','739','740','741','742','743','744','745','746','747','748','749','750','751','752','753','754','755','756','757','758','759','760','761','762','763','764','765','766','767','768','769','770','771','772','773','774','775','776','777','778','779','780','781','782','783','784','785','786','787','788','789','790','791','792','793','794','795','796','797','798','799','800','801','802','803','804','805','806','807','808','809','810','811','812','813','814','815','816','817','818','819','820','821','822','823','824','825','826','827','828','829','830','831','832','833','834','835','836','837','838','839','840','841','842','843','844','845','846','847','848','849','850','851','852','853','854','855','856','857','858','859','860','861','862','863','864','865','866','867','868','869','870','871','872','873','874','875','876','877','878','879','880','881','882','883','884','885','886','887','888','889','890','891','892','893','894','895','896','897','898','899','900','901','902','903','904','905','906','907','908','909','910','911','912','913','914','915','916','917','918','919','920','921','922','923','924','925','926','927','928','929','930','931','932','933','934','935','936','937','938','939','940','941','942','943','944','945','946','947','948','949','950','951','952','953','954','955','956','957','958','959','960','961','962','963','964','965','966','967','968','969','970','971','972','973','974','975','976','977','978','979','980','981','982','983','984','985','986','987','988','989','990','991','992','993','994','995','996','997','998','999','1000','1001'" name="p:solnum"></propertyValue>
            <!-- Times -->
            <propertyValue T="30" value="" valueMatrix="1|0" name="p:t"></propertyValue>
            <!-- New table -->
            <propertyValue T="30" value="new" name="p:table" ReferenceContainerList="/result/table" CompositeIndex="0"></propertyValue>
            <!-- Has outer solnum -->
            <propertyValue T="30" value="on" name="p:hasouter"></propertyValue>
            <!-- Expression -->
            <propertyValue T="30" valueMatrix="1|1,'cs_ab'" name="p:expr"></propertyValue>
            <!-- Unit -->
            <propertyValue T="30" valueMatrix="1|1,'mol/m^2'" name="p:unit"></propertyValue>
            <!-- Description -->
            <propertyValue T="30" valueMatrix="1|1,'Surface concentration'" name="p:descr"></propertyValue>
            <!-- Data is axisymmetric -->
            <propertyValue T="30" value="off" name="p:dataisaxisym"></propertyValue>
            <!-- Compute surface integral -->
            <propertyValue T="30" value="on" name="p:intsurface"></propertyValue>
            <NodeDefaultValues>107,'p:solrepresentation','p:oldanalysistype','p:oldouteranalysistype','p:outertype','p:outerinput','p:outersolnum','p:outersolnumindices','p:outersolnumindices_vector_method','p:outersolnumindices_vector_start','p:outersolnumindices_vector_stop','p:outersolnumindices_vector_step','p:outersolnumindices_vector_numvalues','p:outersolnumindices_vector_function','p:outersolnumindices_vector_interval','p:outersolnumindices_vector_freqperdec','p:solvertype','p:innerinput','p:solnumindices','p:solnumindices_vector_method','p:solnumindices_vector_start','p:solnumindices_vector_stop','p:solnumindices_vector_step','p:solnumindices_vector_numvalues','p:solnumindices_vector_function','p:solnumindices_vector_interval','p:solnumindices_vector_freqperdec','p:t_vector_method','p:t_vector_start','p:t_vector_stop','p:t_vector_step','p:t_vector_numvalues','p:t_vector_function','p:t_vector_interval','p:t_vector_freqperdec','p:showlooplevelinput','p:looplevelinput','p:showlooplevel','p:looplevel','p:showlooplevelindices','p:looplevelindices','p:looplevelindices_vector_method','p:looplevelindices_vector_start','p:looplevelindices_vector_stop','p:looplevelindices_vector_step','p:looplevelindices_vector_numvalues','p:looplevelindices_vector_function','p:looplevelindices_vector_interval','p:looplevelindices_vector_freqperdec','p:showinterp','p:interp','p:interp_vector_method','p:interp_vector_start','p:interp_vector_stop','p:interp_vector_step','p:interp_vector_numvalues','p:interp_vector_function','p:interp_vector_interval','p:interp_vector_freqperdec','p:solutiontouchtype','p:tablecols','p:probetag','p:showlocationinput','p:locinput','p:locdef','p:localzphys','p:localzphys_vector_method','p:localzphys_vector_start','p:localzphys_vector_stop','p:localzphys_vector_step','p:localzphys_vector_numvalues','p:localzphys_vector_function','p:localzphys_vector_interval','p:localzphys_vector_freqperdec','p:localzrel','p:localzrel_vector_method','p:localzrel_vector_start','p:localzrel_vector_stop','p:localzrel_vector_step','p:localzrel_vector_numvalues','p:localzrel_vector_function','p:localzrel_vector_interval','p:localzrel_vector_freqperdec','p:showlayerlocation','p:unittrans','p:exprexcelfilename','p:exprexcelsheet','p:exprexcelrange','p:exprexcelincludeheaders','p:exprexcelseparateunits','p:exprexceloverwrite','p:exprexcelcalculatedvalues','p:descractive','p:compactexprs','p:allowdescrupdate','p:evalmethodactive','p:evalmethod','p:differential','p:constactive','p:const','p:constUnit','p:method','p:intorder','p:intorderactive','p:dataseries','p:dataseriesmethod','p:maximumobj','p:minimumobj'</NodeDefaultValues>
            <EvaluationFeatureList tag="feature" name="Evaluation" created="1592513117463" modified="0">
              <!-- User comments -->
              <entityComments T="0"></entityComments>
              <!-- Created by -->
              <entityAuthor T="0"></entityAuthor>
            </EvaluationFeatureList>
          </EvaluationFeature>
        </EvaluationFeatureList>
      </EvaluationGroupFeature>
    </EvaluationGroupFeatureList>
    <ResultFeatureList tag="feature" name="ResultFeatureList" created="1591888073366" modified="0">
      <!-- User comments -->
      <entityComments T="0"></entityComments>
      <!-- Created by -->
      <entityAuthor T="0"></entityAuthor>
      <ResultFeature op="PlotGroup2D" tag="pg1" name="Velocity (spf)" created="1591888480246" modified="1642810751044">
        <!-- User comments -->
        <entityComments T="0"></entityComments>
        <!-- Created by -->
        <entityAuthor T="0"></entityAuthor>
        <!-- Updated by -->
        <entityModifiedBy T="0"></entityModifiedBy>
        <selection T="32" selection="LocalSelection" flags="32" selType="GEOM">
          <explicit geom="/geom/geom1"/>
        </selection>
        <!-- Key containing all property values -->
        <key T="0">true[]animboundingboxdatadset1nonesolrepresentationsolutioninfoshowlooplevelon|off|off|looplevel1001|showinterpoff|off|off|interp1000.0|applyselectiontodatasetedgesoffsavedatainmodelofftitlenumberformatkey6allowevalintitlekeyoffmodifiedtitlemodifiedparamindicatorviewautoautoshowhiddenobjectsoffinherithideoffedgesonframetypespatialGEOMgeom1true[]dataparentparentsolrepresentationsolutioninfoshowloopleveloff|off|off|looplevelshowinterpoff|off|off|interpunitdim0unittrans1exprspf.Uunitm/sevalmethodactiveoffconstactiveoffwireframeoffresolutionnormalresolutionfromprefsonsmoothingsupportedonsmoothinternalshowexpressionoffshowthresholdonthresholdnonerecoveroffinheritplotnonenoneinheritcoloroninheritrangeoninheritdeformscaleoninheritheightscaleon</key>
        <!-- The status of this feature. -->
        <status T="101">BUILT</status>
        <!-- True if the feature has ever been plotted -->
        <propertyValue T="30" value="on" name="p:hasbeenplotted"></propertyValue>
        <!-- Dataset -->
        <propertyValue T="30" value="none" name="p:data" Reference="/result/dataset/dset1" ReferenceContainerList="/result/dataset" CompositeIndex="0"></propertyValue>
        <!-- Analysis type last time solnum was set -->
        <propertyValue T="30" value="Time" name="p:oldanalysistype"></propertyValue>
        <!-- Solver number type -->
        <propertyValue T="30" value="solnum" name="p:solvertype"></propertyValue>
        <!-- Selection -->
        <propertyValue T="30" value="1001" name="p:solnum" CompositeIndex="1"></propertyValue>
        <!-- Time -->
        <propertyValue T="30" value="1000" name="p:t"></propertyValue>
        <!-- Show loop level -->
        <propertyValue T="30" valueMatrix="1|3,'on','off','off'" name="p:showlooplevel"></propertyValue>
        <!-- Loop level -->
        <propertyValue T="30" valueMatrix="1|1,'1001'" name="p:looplevel"></propertyValue>
        <!-- Interpolated times -->
        <propertyValue T="30" valueMatrix="1|1,'1000.0'" name="p:interp"></propertyValue>
        <!-- Title -->
        <propertyValue T="30" value="Velocity magnitude (m/s)" name="p:title"></propertyValue>
        <!-- Parameter indicator -->
        <propertyValue T="30" value="Time=1000 s" name="p:paramindicator"></propertyValue>
        <!-- View -->
        <propertyValue T="30" value="auto" name="p:view" ReferenceContainerList="/view" CompositeIndex="0"></propertyValue>
        <!-- Frame -->
        <propertyValue T="30" value="spatial" name="p:frametype"></propertyValue>
        <!-- Used to trigger a feature group update after the feature has been shown -->
        <propertyValue T="30" value="on" name="p:touchpostshow"></propertyValue>
        <!-- Precision -->
        <propertyValue T="30" value="3" name="p:legendprecision"></propertyValue>
        <!-- Precision -->
        <propertyValue T="30" value="4" name="p:axisprecision"></propertyValue>
        <!-- Window title -->
        <propertyValue T="30" value="Graphics" name="p:windowtitle"></propertyValue>
        <NodeDefaultValues>114,'p:progressactive','p:renderinfo','p:ispendingzoom','p:isforreport','p:datasetpreview','p:needsstylerepaint','p:stylerepaintinprogress','p:defaultaxisunits','p:animating','p:playing','p:animboundingbox','p:legendactivechanged','p:solrepresentation','p:oldouteranalysistype','p:outertype','p:outersolnum','p:timeinterp','p:showinterp','p:solutiontouchtype','p:applyselectiontodatasetedges','p:savedatainmodel','p:titlenumberformatkey','p:allowevalintitlekey','p:titletype','p:titlecolor','p:customtitlecolor','p:titlenumberformat','p:titletrailingzeros','p:titleprecision','p:titleintegerdigits','p:titledecimals','p:titlealwayssign','p:titlealwaysimaginary','p:titleexponentdigits','p:titlealwayssignexp','p:datasetintitle','p:phaseintitle','p:solutionintitle','p:filenameintitle','p:dateintitle','p:timeintitle','p:typeintitle','p:descriptionintitle','p:expressionintitle','p:unitintitle','p:prefixintitle','p:suffixintitle','p:titleparamindicator','p:allowevalintitle','p:showtitlehelp','p:help1','p:help2','p:help3','p:temptitleexpr','p:temptitleunit','p:evaluatedtitle','p:evaluatedparamindicator','p:modifiedtitle','p:modifiedparamindicator','p:lasttitlekey','p:forceviewupdate','p:ignoreview','p:xlabel','p:xlabelactive','p:ylabel','p:ylabelactive','p:showhiddenobjects','p:inherithide','p:dataisaxisym','p:symmetryaxis','p:edges','p:edgecolor','p:customedgecolor','p:renderdatacached','p:inputmode','p:cutmode','p:planedepth','p:lastinputmode','p:linefirst','p:linesecond','p:lineisinit','p:planefirst','p:planesecond','p:planeisinit','p:cutlineds','p:cutlinedshash','p:cutplaneds','p:cutplanedshash','p:cutlinepg','p:cutlinepgds','p:cutplanepg','p:cutplanepgds','p:cutlineplot','p:cutplaneplot','p:showlegends','p:showlegendsmaxmin','p:showlegendsunit','p:legendpos','p:legendcolor','p:customlegendcolor','p:legendactive','p:legendnotation','p:legendcommonexp','p:legendtrailingzeros','p:legendupdate','p:axisactive','p:axisnotation','p:axiscommonexp','p:axistrailingzeros','p:axisupdate','p:window','p:showwindowtitle','p:windowtitleactive','p:allowtableupdate'</NodeDefaultValues>
        <ResultFeatureList tag="feature" name="ResultFeatureList" created="1591888480248" modified="0">
          <!-- User comments -->
          <entityComments T="0"></entityComments>
          <!-- Created by -->
          <entityAuthor T="0"></entityAuthor>
          <ResultFeature op="Surface" tag="surf1" name="Surface" created="1591888480269" modified="1642810751044">
            <!-- User comments -->
            <entityComments T="0"></entityComments>
            <!-- Created by -->
            <entityAuthor T="0"></entityAuthor>
            <!-- Updated by -->
            <entityModifiedBy T="0"></entityModifiedBy>
            <!-- Key containing all property values -->
            <key T="0">true[]dataparentparentsolrepresentationsolutioninfoshowloopleveloff|off|off|looplevelshowinterpoff|off|off|interpunitdim0unittrans1exprspf.Uunitm/sevalmethodactiveoffconstactiveoffwireframeoffresolutionnormalresolutionfromprefsonsmoothingsupportedonsmoothinternalshowexpressionoffshowthresholdonthresholdnonerecoveroffinheritplotnonenoneinheritcoloroninheritrangeoninheritdeformscaleoninheritheightscaleontrue[]animboundingboxdatadset1nonesolrepresentationsolutioninfoshowlooplevelon|off|off|looplevel1001|showinterpoff|off|off|interp1000.0|applyselectiontodatasetedgesoffsavedatainmodelofftitlenumberformatkey6allowevalintitlekeyoffmodifiedtitlemodifiedparamindicatorviewautoautoshowhiddenobjectsoffinherithideoffedgesonframetypespatialGEOMgeom1</key>
            <!-- The status of this feature. -->
            <status T="101">BUILT</status>
            <!-- True if the feature has ever been plotted -->
            <propertyValue T="30" value="on" name="p:hasbeenplotted"></propertyValue>
            <!-- A serialization of the RenderInfo last plotted. -->
            <propertyValue T="30" value="1 Surface2D 1 1 0 1 Color" name="p:renderinfo"></propertyValue>
            <!-- True if any cached animation data in the plot is dirty and should be removed -->
            <propertyValue T="30" value="on" name="p:iscachedirty"></propertyValue>
            <!-- Dataset -->
            <propertyValue T="30" value="parent" name="p:data" ReferenceContainerList="/result/dataset" CompositeIndex="0"></propertyValue>
            <!-- Analysis type last time solnum was set -->
            <propertyValue T="30" value="None" name="p:oldanalysistype"></propertyValue>
            <!-- Solver number type -->
            <propertyValue T="30" value="solnum" name="p:solvertype"></propertyValue>
            <!-- Selection -->
            <propertyValue T="30" value="1" name="p:solnum" CompositeIndex="1"></propertyValue>
            <!-- Expression -->
            <propertyValue T="30" value="spf.U" name="p:expr"></propertyValue>
            <!-- Unit -->
            <propertyValue T="30" value="m/s" name="p:unit"></propertyValue>
            <!-- Description -->
            <propertyValue T="30" value="Velocity magnitude" name="p:descr"></propertyValue>
            <!-- Title type -->
            <propertyValue T="30" value="custom" name="p:titletype"></propertyValue>
            <!-- Type -->
            <propertyValue T="30" value="off" name="p:typeintitle"></propertyValue>
            <!-- Maximum -->
            <propertyValue T="30" value="0.0015356611174427532" name="p:rangecolormax"></propertyValue>
            <!-- Maximum -->
            <propertyValue T="30" value="0.0015356611174427532" name="p:rangedatamax"></propertyValue>
            <!-- Min/max -->
            <propertyValue T="30" valueMatrix="1|2,'0','0.0015356611174427532'" name="p:rangeactualminmax"></propertyValue>
            <!-- Range unit -->
            <propertyValue T="30" value="m/s" name="p:rangeunit"></propertyValue>
            <!-- Color table -->
            <propertyValue T="30" value="Rainbow" name="p:colortable"></propertyValue>
            <!-- Resolution -->
            <propertyValue T="30" value="normal" name="p:resolution"></propertyValue>
            <!-- Element refinement -->
            <propertyValue T="30" value="1" name="p:refine"></propertyValue>
            <!-- Plot -->
            <propertyValue T="30" value="none" name="p:inheritplot" ReferenceContainerList="/result/feature/pg1/feature" CompositeIndex="0"></propertyValue>
            <NodeDefaultValues>79,'p:progressactive','p:isanim','p:isanimfirst','p:readytoplot','p:legendactivechanged','p:solrepresentation','p:oldouteranalysistype','p:outertype','p:outersolnum','p:timeinterp','p:t','p:showlooplevel','p:looplevel','p:showinterp','p:interp','p:solutiontouchtype','p:inputmode','p:cutmode','p:planedepth','p:cutplane','p:previewpg','p:previewview','p:previewwindow','p:updatetoolbar','p:listen','p:planefirst','p:planesecond','p:planeisinit','p:unitdim','p:unittrans','p:descractive','p:evalmethodactive','p:evalmethod','p:differential','p:constactive','p:const','p:constUnit','p:descriptionintitle','p:expressionintitle','p:unitintitle','p:prefixintitle','p:suffixintitle','p:title','p:rangecoloractive','p:rangecolormin','p:rangedataactive','p:rangedatamin','p:rangeisshared','p:isuniformshown','p:isgradientshown','p:isuniform','p:isgradient','p:showcolor','p:coloring','p:colorlegend','p:legendunit','p:colortablerev','p:colortablesym','p:color','p:customcolor','p:topcolor','p:customtopcolor','p:bottomcolor','p:custombottomcolor','p:wireframe','p:resolutionfromprefs','p:smoothingsupported','p:smooth','p:showexpression','p:smoothexpr','p:showthreshold','p:threshold','p:thresholdvalue','p:allowmaterialsmoothing','p:recover','p:inheritcolor','p:inheritrange','p:inheritdeformscale','p:inheritheightscale'</NodeDefaultValues>
            <ResultFeatureList tag="feature" name="ResultFeatureList" created="1591888480281" modified="0">
              <!-- User comments -->
              <entityComments T="0"></entityComments>
              <!-- Created by -->
              <entityAuthor T="0"></entityAuthor>
            </ResultFeatureList>
          </ResultFeature>
        </ResultFeatureList>
      </ResultFeature>
      <ResultFeature op="PlotGroup2D" tag="pg3" name="Concentration (tds)" created="1591888480300" modified="1642810751044">
        <!-- User comments -->
        <entityComments T="0"></entityComments>
        <!-- Created by -->
        <entityAuthor T="0"></entityAuthor>
        <!-- Updated by -->
        <entityModifiedBy T="0"></entityModifiedBy>
        <selection T="32" selection="LocalSelection" flags="32" selType="GEOM">
          <explicit geom="/geom/geom1"/>
        </selection>
        <!-- Key containing all property values -->
        <key T="0">true[]animboundingboxdatadset1nonesolrepresentationsolutioninfoshowlooplevelon|off|off|looplevel12|showinterpoff|off|off|interp11.0|applyselectiontodatasetedgesoffsavedatainmodelofftitlenumberformatkey6allowevalintitlekeyoffmodifiedtitlemodifiedparamindicatorviewautoautoshowhiddenobjectsoffinherithideoffedgesonframetypematerialGEOMgeom1true[]dataparentparentsolrepresentationsolutioninfoshowloopleveloff|off|off|looplevelshowinterpoff|off|off|interpunitdim0unittrans1exprc_abunitMevalmethodactiveoffconstactiveoffwireframeoffresolutionnormalresolutionfromprefsonsmoothingsupportedonsmoothmaterialshowexpressionoffshowthresholdonthresholdnonerecoveroffinheritplotnonenoneinheritcoloroninheritrangeoninheritdeformscaleoninheritheightscaleon[notactive]</key>
        <!-- The status of this feature. -->
        <status T="101">EDITED</status>
        <!-- True if the feature has ever been plotted -->
        <propertyValue T="30" value="on" name="p:hasbeenplotted"></propertyValue>
        <!-- Dataset -->
        <propertyValue T="30" value="none" name="p:data" Reference="/result/dataset/dset1" ReferenceContainerList="/result/dataset" CompositeIndex="0"></propertyValue>
        <!-- Analysis type last time solnum was set -->
        <propertyValue T="30" value="Time" name="p:oldanalysistype"></propertyValue>
        <!-- Outer analysis type last time solnum was set -->
        <propertyValue T="30" value="parametric" name="p:oldouteranalysistype"></propertyValue>
        <!-- Solver number type -->
        <propertyValue T="30" value="solnum" name="p:solvertype"></propertyValue>
        <!-- Selection -->
        <propertyValue T="30" value="1001" name="p:solnum" CompositeIndex="1"></propertyValue>
        <!-- Time -->
        <propertyValue T="30" value="1000" name="p:t"></propertyValue>
        <!-- Show loop level -->
        <propertyValue T="30" valueMatrix="1|3,'on','off','off'" name="p:showlooplevel"></propertyValue>
        <!-- Loop level -->
        <propertyValue T="30" valueMatrix="1|1,'1001'" name="p:looplevel"></propertyValue>
        <!-- Interpolated times -->
        <propertyValue T="30" valueMatrix="1|1,'1000.0'" name="p:interp"></propertyValue>
        <!-- Title type -->
        <propertyValue T="30" value="custom" name="p:titletype"></propertyValue>
        <!-- Type -->
        <propertyValue T="30" value="off" name="p:typeintitle"></propertyValue>
        <!-- Title -->
        <propertyValue T="30" value="Concentration (M)" name="p:title"></propertyValue>
        <!-- Parameter indicator -->
        <propertyValue T="30" value="Time=11 s" name="p:paramindicator"></propertyValue>
        <!-- View -->
        <propertyValue T="30" value="auto" name="p:view" ReferenceContainerList="/view" CompositeIndex="0"></propertyValue>
        <!-- Used to trigger a feature group update after the feature has been shown -->
        <propertyValue T="30" value="on" name="p:touchpostshow"></propertyValue>
        <!-- Precision -->
        <propertyValue T="30" value="3" name="p:legendprecision"></propertyValue>
        <!-- Precision -->
        <propertyValue T="30" value="4" name="p:axisprecision"></propertyValue>
        <!-- Window title -->
        <propertyValue T="30" value="Graphics" name="p:windowtitle"></propertyValue>
        <NodeDefaultValues>112,'p:progressactive','p:renderinfo','p:ispendingzoom','p:isforreport','p:datasetpreview','p:needsstylerepaint','p:stylerepaintinprogress','p:defaultaxisunits','p:animating','p:playing','p:animboundingbox','p:legendactivechanged','p:solrepresentation','p:outertype','p:outersolnum','p:timeinterp','p:showinterp','p:solutiontouchtype','p:applyselectiontodatasetedges','p:savedatainmodel','p:titlenumberformatkey','p:allowevalintitlekey','p:titlecolor','p:customtitlecolor','p:titlenumberformat','p:titletrailingzeros','p:titleprecision','p:titleintegerdigits','p:titledecimals','p:titlealwayssign','p:titlealwaysimaginary','p:titleexponentdigits','p:titlealwayssignexp','p:datasetintitle','p:phaseintitle','p:solutionintitle','p:filenameintitle','p:dateintitle','p:timeintitle','p:descriptionintitle','p:expressionintitle','p:unitintitle','p:prefixintitle','p:suffixintitle','p:titleparamindicator','p:allowevalintitle','p:showtitlehelp','p:help1','p:help2','p:help3','p:temptitleexpr','p:temptitleunit','p:evaluatedtitle','p:evaluatedparamindicator','p:modifiedtitle','p:modifiedparamindicator','p:lasttitlekey','p:forceviewupdate','p:ignoreview','p:xlabel','p:xlabelactive','p:ylabel','p:ylabelactive','p:showhiddenobjects','p:inherithide','p:dataisaxisym','p:symmetryaxis','p:edges','p:edgecolor','p:customedgecolor','p:frametype','p:renderdatacached','p:inputmode','p:cutmode','p:planedepth','p:lastinputmode','p:linefirst','p:linesecond','p:lineisinit','p:planefirst','p:planesecond','p:planeisinit','p:cutlineds','p:cutlinedshash','p:cutplaneds','p:cutplanedshash','p:cutlinepg','p:cutlinepgds','p:cutplanepg','p:cutplanepgds','p:cutlineplot','p:cutplaneplot','p:showlegends','p:showlegendsmaxmin','p:showlegendsunit','p:legendpos','p:legendcolor','p:customlegendcolor','p:legendactive','p:legendnotation','p:legendcommonexp','p:legendtrailingzeros','p:legendupdate','p:axisactive','p:axisnotation','p:axiscommonexp','p:axistrailingzeros','p:axisupdate','p:window','p:showwindowtitle','p:windowtitleactive','p:allowtableupdate'</NodeDefaultValues>
        <ResultFeatureList tag="feature" name="ResultFeatureList" created="1591888480301" modified="0">
          <!-- User comments -->
          <entityComments T="0"></entityComments>
          <!-- Created by -->
          <entityAuthor T="0"></entityAuthor>
          <ResultFeature op="Surface" tag="surf1" name="Surface 1" created="1591888480302" modified="1642810133639">
            <!-- User comments -->
            <entityComments T="0"></entityComments>
            <!-- Created by -->
            <entityAuthor T="0"></entityAuthor>
            <!-- Updated by -->
            <entityModifiedBy T="0"></entityModifiedBy>
            <!-- Key containing all property values -->
            <key T="0">true[]dataparentparentsolrepresentationsolutioninfoshowloopleveloff|off|off|looplevelshowinterpoff|off|off|interpunitdim0unittrans1exprc_abunitMevalmethodactiveoffconstactiveoffwireframeoffresolutionnormalresolutionfromprefsonsmoothingsupportedonsmoothmaterialshowexpressionoffshowthresholdonthresholdnonerecoveroffinheritplotnonenoneinheritcoloroninheritrangeoninheritdeformscaleoninheritheightscaleontrue[]animboundingboxdatadset1nonesolrepresentationsolutioninfoshowlooplevelon|off|off|looplevel12|showinterpoff|off|off|interp11.0|applyselectiontodatasetedgesoffsavedatainmodelofftitlenumberformatkey6allowevalintitlekeyoffmodifiedtitlemodifiedparamindicatorviewautoautoshowhiddenobjectsoffinherithideoffedgesonframetypematerialGEOMgeom1</key>
            <!-- The status of this feature. -->
            <status T="101">EDITED</status>
            <!-- True if the feature has ever been plotted -->
            <propertyValue T="30" value="on" name="p:hasbeenplotted"></propertyValue>
            <!-- A serialization of the RenderInfo last plotted. -->
            <propertyValue T="30" value="1 Surface2D 1 1 0 1 Color" name="p:renderinfo"></propertyValue>
            <!-- True if any cached animation data in the plot is dirty and should be removed -->
            <propertyValue T="30" value="on" name="p:iscachedirty"></propertyValue>
            <!-- Dataset -->
            <propertyValue T="30" value="parent" name="p:data" ReferenceContainerList="/result/dataset" CompositeIndex="0"></propertyValue>
            <!-- Analysis type last time solnum was set -->
            <propertyValue T="30" value="None" name="p:oldanalysistype"></propertyValue>
            <!-- Solver number type -->
            <propertyValue T="30" value="solnum" name="p:solvertype"></propertyValue>
            <!-- Selection -->
            <propertyValue T="30" value="1" name="p:solnum" CompositeIndex="1"></propertyValue>
            <!-- Expression -->
            <propertyValue T="30" value="c_ab" name="p:expr"></propertyValue>
            <!-- Unit -->
            <propertyValue T="30" value="M" name="p:unit"></propertyValue>
            <!-- Description -->
            <propertyValue T="30" value="Concentration" name="p:descr"></propertyValue>
            <!-- Manual color range -->
            <propertyValue T="30" value="on" name="p:rangecoloractive"></propertyValue>
            <!-- Maximum -->
            <propertyValue T="30" value="1.2345679012345678E-8" name="p:rangecolormax"></propertyValue>
            <!-- Minimum -->
            <propertyValue T="30" value="1.1255369546081258E-8" name="p:rangedatamin"></propertyValue>
            <!-- Maximum -->
            <propertyValue T="30" value="1.2905214145819128E-8" name="p:rangedatamax"></propertyValue>
            <!-- Min/max -->
            <propertyValue T="30" valueMatrix="1|2,'1.1255369546081258E-8','1.2905214145819128E-8'" name="p:rangeactualminmax"></propertyValue>
            <!-- Range unit -->
            <propertyValue T="30" value="M" name="p:rangeunit"></propertyValue>
            <!-- Color table -->
            <propertyValue T="30" value="Rainbow" name="p:colortable"></propertyValue>
            <!-- Resolution -->
            <propertyValue T="30" value="normal" name="p:resolution"></propertyValue>
            <!-- Element refinement -->
            <propertyValue T="30" value="1" name="p:refine"></propertyValue>
            <!-- Smoothing -->
            <propertyValue T="30" value="material" name="p:smooth"></propertyValue>
            <!-- Plot -->
            <propertyValue T="30" value="none" name="p:inheritplot" ReferenceContainerList="/result/feature/pg3/feature" CompositeIndex="0"></propertyValue>
            <NodeDefaultValues>78,'p:progressactive','p:isanim','p:isanimfirst','p:readytoplot','p:legendactivechanged','p:solrepresentation','p:oldouteranalysistype','p:outertype','p:outersolnum','p:timeinterp','p:t','p:showlooplevel','p:looplevel','p:showinterp','p:interp','p:solutiontouchtype','p:inputmode','p:cutmode','p:planedepth','p:cutplane','p:previewpg','p:previewview','p:previewwindow','p:updatetoolbar','p:listen','p:planefirst','p:planesecond','p:planeisinit','p:unitdim','p:unittrans','p:descractive','p:evalmethodactive','p:evalmethod','p:differential','p:constactive','p:const','p:constUnit','p:titletype','p:typeintitle','p:descriptionintitle','p:expressionintitle','p:unitintitle','p:prefixintitle','p:suffixintitle','p:title','p:rangecolormin','p:rangedataactive','p:rangeisshared','p:isuniformshown','p:isgradientshown','p:isuniform','p:isgradient','p:showcolor','p:coloring','p:colorlegend','p:legendunit','p:colortablerev','p:colortablesym','p:color','p:customcolor','p:topcolor','p:customtopcolor','p:bottomcolor','p:custombottomcolor','p:wireframe','p:resolutionfromprefs','p:smoothingsupported','p:showexpression','p:smoothexpr','p:showthreshold','p:threshold','p:thresholdvalue','p:allowmaterialsmoothing','p:recover','p:inheritcolor','p:inheritrange','p:inheritdeformscale','p:inheritheightscale'</NodeDefaultValues>
            <ResultFeatureList tag="feature" name="ResultFeatureList" created="1591888480303" modified="0">
              <!-- User comments -->
              <entityComments T="0"></entityComments>
              <!-- Created by -->
              <entityAuthor T="0"></entityAuthor>
            </ResultFeatureList>
          </ResultFeature>
          <ResultFeature op="Streamline" tag="str1" name="Streamline 1" created="1591888480307" modified="1642810751044">
            <!-- Node status -->
            <entityFlags T="51">DISABLED</entityFlags>
            <!-- User comments -->
            <entityComments T="0"></entityComments>
            <!-- Created by -->
            <entityAuthor T="0"></entityAuthor>
            <!-- Updated by -->
            <entityModifiedBy T="0"></entityModifiedBy>
            <selection T="32" selection="LocalSelection" selType="GEOMDIM">
              <explicit dim="1" hDim="1" geom="/geom/geom1" entities="-6,-1"/>
            </selection>
            <!-- Key containing all property values -->
            <key T="0">true[]dataparentparentsolrepresentationsolutioninfoshowloopleveloff|off|off|looplevelshowinterpoff|off|off|interpcoordsystypenoneshowzexproffexprtds.tflux_c_abx|tds.tflux_c_aby|unitmol/(m^2*s)|mol/(m^2*s)|unittrans1descrTotal fluxevalmethodactiveoffconstactiveoffposmethoduniformudist0.05uadvautomaticlinetypelinepointtypearrowarrowdistrequalarcarrowcount27arrowcountactiveofflocaltimebounds0.0|1.0|usefixedpointsizeoffshowcoloronresolutionnormalresolutionfromprefsonsmoothingsupportedonsmoothmaterialshowexpressionoffshowthresholdonthresholdnonerecoverpprintinttol0.001maxlenInfinitymaxsteps5000maxtimeInfinitystattol0.01looptol0.01backonnormaloffinheritplotnonenoneinheritarrowscaleoninheritcoloroninheritrangeoninheritdeformscaleoninheritspherescaleoninherittubescaleonGEOMDIMgeom1[1][]true[]animboundingboxdatadset1nonesolrepresentationsolutioninfoshowlooplevelon|off|off|looplevel21|showinterpoff|off|off|interp20.0|applyselectiontodatasetedgesoffsavedatainmodelofftitlenumberformatkey6allowevalintitlekeyoffmodifiedtitlemodifiedparamindicatorviewautoautoshowhiddenobjectsoffinherithideoffedgesonframetypematerialGEOMgeom1</key>
            <!-- The status of this feature. -->
            <status T="101">EDITED</status>
            <!-- True if the feature has ever been plotted -->
            <propertyValue T="30" value="on" name="p:hasbeenplotted"></propertyValue>
            <!-- A serialization of the RenderInfo last plotted. -->
            <propertyValue T="30" value="2 Edge2D Arrow2D 2 1 0 1 Color 3 0 1 2 3 Color VectorX VectorY" name="p:renderinfo"></propertyValue>
            <!-- Dataset -->
            <propertyValue T="30" value="parent" name="p:data" ReferenceContainerList="/result/dataset" CompositeIndex="0"></propertyValue>
            <!-- Analysis type last time solnum was set -->
            <propertyValue T="30" value="None" name="p:oldanalysistype"></propertyValue>
            <!-- Solver number type -->
            <propertyValue T="30" value="solnum" name="p:solvertype"></propertyValue>
            <!-- Selection -->
            <propertyValue T="30" value="1" name="p:solnum" CompositeIndex="1"></propertyValue>
            <!-- Expression -->
            <propertyValue T="30" valueMatrix="1|2,'tds.tflux_c_abx','tds.tflux_c_aby'" name="p:expr"></propertyValue>
            <!-- Unit -->
            <propertyValue T="30" valueMatrix="1|2,'mol/(m^2*s)','mol/(m^2*s)'" name="p:unit"></propertyValue>
            <!-- Description -->
            <propertyValue T="30" value="Total flux" name="p:descr"></propertyValue>
            <!-- Positioning -->
            <propertyValue T="30" value="uniform" name="p:posmethod"></propertyValue>
            <!-- Along curve -->
            <propertyValue T="30" value="none" name="p:startdata" ReferenceContainerList="/result/dataset" CompositeIndex="0"></propertyValue>
            <!-- Type -->
            <propertyValue T="30" value="arrow" name="p:pointtype"></propertyValue>
            <!-- Number of arrows -->
            <propertyValue T="30" value="27" name="p:arrowcount"></propertyValue>
            <!-- Arrow length -->
            <propertyValue T="30" value="logarithmic" name="p:arrowlength"></propertyValue>
            <!-- Scale factor -->
            <propertyValue T="30" value="266.44548680740235" name="p:arrowscale"></propertyValue>
            <!-- Automatic arrow scale -->
            <propertyValue T="30" value="266.44548680740235" name="p:arrowautoscale"></propertyValue>
            <!-- Min/max -->
            <propertyValue T="30" valueMatrix="1|2,'0','799.336460422207'" name="p:arrowscalebounds"></propertyValue>
            <!-- Color -->
            <propertyValue T="30" value="gray" name="p:color"></propertyValue>
            <!-- Custom color -->
            <propertyValue T="30" valueMatrix="1|3,'0.7529411911964417','0.7529411911964417','0.7529411911964417'" name="p:customcolor"></propertyValue>
            <!-- Resolution -->
            <propertyValue T="30" value="normal" name="p:resolution"></propertyValue>
            <!-- Element refinement -->
            <propertyValue T="30" value="1" name="p:refine"></propertyValue>
            <!-- Smoothing -->
            <propertyValue T="30" value="material" name="p:smooth"></propertyValue>
            <!-- Recover -->
            <propertyValue T="30" value="pprint" name="p:recover"></propertyValue>
            <!-- Plot -->
            <propertyValue T="30" value="none" name="p:inheritplot" ReferenceContainerList="/result/feature/pg3/feature" CompositeIndex="0"></propertyValue>
            <NodeDefaultValues>126,'p:progressactive','p:isanim','p:isanimfirst','p:iscachedirty','p:readytoplot','p:legendactivechanged','p:solrepresentation','p:oldouteranalysistype','p:outertype','p:outersolnum','p:timeinterp','p:t','p:showlooplevel','p:looplevel','p:showinterp','p:interp','p:solutiontouchtype','p:coordsystype','p:revcoordsys','p:planecoordsys','p:showzexpr','p:unittrans','p:descractive','p:evalmethodactive','p:evalmethod','p:differential','p:constactive','p:const','p:constUnit','p:titletype','p:typeintitle','p:descriptionintitle','p:prefixintitle','p:suffixintitle','p:title','p:selnumber','p:startmethod','p:number','p:xcoord','p:xcoord_vector_method','p:xcoord_vector_start','p:xcoord_vector_stop','p:xcoord_vector_step','p:xcoord_vector_numvalues','p:xcoord_vector_function','p:xcoord_vector_interval','p:xcoord_vector_freqperdec','p:ycoord','p:ycoord_vector_method','p:ycoord_vector_start','p:ycoord_vector_stop','p:ycoord_vector_step','p:ycoord_vector_numvalues','p:ycoord_vector_function','p:ycoord_vector_interval','p:ycoord_vector_freqperdec','p:udist','p:uadv','p:uinitref','p:uignoredist','p:usatfactor','p:udistend','p:useedactive','p:useed','p:mdensity','p:madv','p:minitref','p:mseedactive','p:mseed','p:truetuberadiusscale','p:linetype','p:radiusexpr','p:radiusunit','p:tuberadiusscale','p:tuberadiusscaleactive','p:arrowdistr','p:arrowcountactive','p:arrowtype','p:logrange','p:arrowbase','p:arrowscaleactive','p:localtime','p:localtimeshifts','p:localtimeshifts_vector_method','p:localtimeshifts_vector_start','p:localtimeshifts_vector_stop','p:localtimeshifts_vector_step','p:localtimeshifts_vector_numvalues','p:localtimeshifts_vector_function','p:localtimeshifts_vector_interval','p:localtimeshifts_vector_freqperdec','p:pointradiusexpr','p:pointradiusunit','p:sphereradiusscale','p:sphereradiusscaleactive','p:fixedpointsize','p:localtimebounds','p:interactiveanimframe','p:interactiveanimframecount','p:truesphereradiusscale','p:usefixedpointsize','p:storedsphereradiusscaleactive','p:storedsphereradiusscale','p:showcolor','p:resolutionfromprefs','p:smoothingsupported','p:showexpression','p:smoothexpr','p:showthreshold','p:threshold','p:thresholdvalue','p:allowmaterialsmoothing','p:inttol','p:maxlen','p:maxsteps','p:maxtime','p:stattol','p:looptol','p:back','p:normal','p:inheritarrowscale','p:inheritcolor','p:inheritrange','p:inheritdeformscale','p:inheritspherescale','p:inherittubescale'</NodeDefaultValues>
            <ResultFeatureList tag="feature" name="ResultFeatureList" created="1591888480309" modified="0">
              <!-- User comments -->
              <entityComments T="0"></entityComments>
              <!-- Created by -->
              <entityAuthor T="0"></entityAuthor>
            </ResultFeatureList>
          </ResultFeature>
        </ResultFeatureList>
      </ResultFeature>
      <ResultFeature op="PlotGroup1D" tag="pg4" name="Surface Species Concentration (sr)" created="1591888480321" modified="1642810751044">
        <!-- User comments -->
        <entityComments T="0"></entityComments>
        <!-- Created by -->
        <entityAuthor T="0"></entityAuthor>
        <!-- Updated by -->
        <entityModifiedBy T="0"></entityModifiedBy>
        <!-- Key containing all property values -->
        <key T="0">true[]datadset1nonesolrepresentationsolutioninfoshowlooplevelinputon|off|off|looplevelinputmanualindices|showloopleveloff|off|off|looplevel1|2|3|4|5|6|7|8|9|a|b|c|d|e|f|g|h|i|j|k|l|m|n|o|p|q|r|s|t|u|v|w|x|y|z|10|11|12|13|14|15|16|17|18|19|1a|1b|1c|1d|1e|1f|1g|1h|1i|1j|1k|1l|1m|1n|1o|1p|1q|1r|1s|1t|1u|1v|1w|1x|1y|1z|20|21|22|23|24|25|26|27|28|29|2a|2b|2c|2d|2e|2f|2g|2h|2i|2j|2k|2l|2m|2n|2o|2p|2q|2r|2s|2t|2u|2v|2w|2x|2y|2z|30|31|32|33|34|35|36|37|38|39|3a|3b|3c|3d|3e|3f|3g|3h|3i|3j|3k|3l|3m|3n|3o|3p|3q|3r|3s|3t|3u|3v|3w|3x|3y|3z|40|41|42|43|44|45|46|47|48|49|4a|4b|4c|4d|4e|4f|4g|4h|4i|4j|4k|4l|4m|4n|4o|4p|4q|4r|4s|4t|4u|4v|4w|4x|4y|4z|50|51|52|53|54|55|56|57|58|59|5a|5b|5c|5d|5e|5f|5g|5h|5i|5j|5k|5l|5m|5n|5o|5p|5q|5r|5s|5t|5u|5v|5w|5x|5y|5z|60|61|62|63|64|65|66|67|68|69|6a|6b|6c|6d|6e|6f|6g|6h|6i|6j|6k|6l|6m|6n|6o|6p|6q|6r|6s|6t|6u|6v|6w|6x|6y|6z|70|71|72|73|74|75|76|77|78|79|7a|7b|7c|7d|7e|7f|7g|7h|7i|7j|7k|7l|7m|7n|7o|7p|7q|7r|7s|7t|7u|7v|7w|7x|7y|7z|80|81|82|83|84|85|86|87|88|89|8a|8b|8c|8d|8e|8f|8g|8h|8i|8j|8k|8l|8m|8n|8o|8p|8q|8r|8s|8t|8u|8v|8w|8x|8y|8z|90|91|92|93|94|95|96|97|98|99|9a|9b|9c|9d|9e|9f|9g|9h|9i|9j|9k|9l|9m|9n|9o|9p|9q|9r|9s|9t|9u|9v|9w|9x|9y|9z|a0|a1|a2|a3|a4|a5|a6|a7|a8|a9|aa|ab|ac|ad|ae|af|ag|ah|ai|aj|ak|al|am|an|ao|ap|aq|ar|as|at|au|av|aw|ax|ay|az|b0|b1|b2|b3|b4|b5|b6|b7|b8|b9|ba|bb|bc|bd|be|bf|bg|bh|bi|bj|bk|bl|bm|bn|bo|bp|bq|br|bs|bt|bu|bv|bw|bx|by|bz|c0|c1|c2|c3|c4|c5|c6|c7|c8|c9|ca|cb|cc|cd|ce|cf|cg|ch|ci|cj|ck|cl|cm|cn|co|cp|cq|cr|cs|ct|cu|cv|cw|cx|cy|cz|d0|d1|d2|d3|d4|d5|d6|d7|d8|d9|da|db|dc|dd|de|df|dg|dh|di|dj|dk|dl|dm|dn|do|dp|dq|dr|ds|dt|du|dv|dw|dx|dy|dz|e0|e1|e2|e3|e4|e5|e6|e7|e8|e9|ea|eb|ec|ed|ee|ef|eg|eh|ei|ej|ek|el|em|en|eo|ep|eq|er|es|et|eu|ev|ew|ex|ey|ez|f0|f1|f2|f3|f4|f5|f6|f7|f8|f9|fa|fb|fc|fd|fe|ff|fg|fh|fi|fj|fk|fl|fm|fn|fo|fp|fq|fr|fs|ft|fu|fv|fw|fx|fy|fz|g0|g1|g2|g3|g4|g5|g6|g7|g8|g9|ga|gb|gc|gd|ge|gf|gg|gh|gi|gj|gk|gl|gm|gn|go|gp|gq|gr|gs|gt|gu|gv|gw|gx|gy|gz|h0|h1|h2|h3|h4|h5|h6|h7|h8|h9|ha|hb|hc|hd|he|hf|hg|hh|hi|hj|hk|hl|hm|hn|ho|hp|hq|hr|hs|ht|hu|hv|hw|hx|hy|hz|i0|i1|i2|i3|i4|i5|i6|i7|i8|i9|ia|ib|ic|id|ie|if|ig|ih|ii|ij|ik|il|im|in|io|ip|iq|ir|is|it|iu|iv|iw|ix|iy|iz|j0|j1|j2|j3|j4|j5|j6|j7|j8|j9|ja|jb|jc|jd|je|jf|jg|jh|ji|jj|jk|jl|jm|jn|jo|jp|jq|jr|js|jt|ju|jv|jw|jx|jy|jz|k0|k1|k2|k3|k4|k5|k6|k7|k8|k9|ka|kb|kc|kd|ke|kf|kg|kh|ki|kj|kk|kl|km|kn|ko|kp|kq|kr|ks|kt|ku|kv|kw|kx|ky|kz|l0|l1|l2|l3|l4|l5|l6|l7|l8|l9|la|lb|lc|ld|le|lf|lg|lh|li|lj|lk|ll|lm|ln|lo|lp|lq|lr|ls|lt|lu|lv|lw|lx|ly|lz|m0|m1|m2|m3|m4|m5|m6|m7|m8|m9|ma|mb|mc|md|me|mf|mg|mh|mi|mj|mk|ml|mm|mn|mo|mp|mq|mr|ms|mt|mu|mv|mw|mx|my|mz|n0|n1|n2|n3|n4|n5|n6|n7|n8|n9|na|nb|nc|nd|ne|nf|ng|nh|ni|nj|nk|nl|nm|nn|no|np|nq|nr|ns|nt|nu|nv|nw|nx|ny|nz|o0|o1|o2|o3|o4|o5|o6|o7|o8|o9|oa|ob|oc|od|oe|of|og|oh|oi|oj|ok|ol|om|on|oo|op|oq|or|os|ot|ou|ov|ow|ox|oy|oz|p0|p1|p2|p3|p4|p5|p6|p7|p8|p9|pa|pb|pc|pd|pe|pf|pg|ph|pi|pj|pk|pl|pm|pn|po|pp|pq|pr|ps|pt|pu|pv|pw|px|py|pz|q0|q1|q2|q3|q4|q5|q6|q7|q8|q9|qa|qb|qc|qd|qe|qf|qg|qh|qi|qj|qk|ql|qm|qn|qo|qp|qq|qr|qs|qt|qu|qv|qw|qx|qy|qz|r0|r1|r2|r3|r4|r5|r6|r7|r8|r9|ra|rb|rc|rd|re|rf|rg|rh|ri|rj|rk|rl|rm|rn|ro|rp|rq|rr|rs|rt|showlooplevelindiceson|off|off|looplevelindices1|1f|2t|47|5l|6z|8d|showinterpoff|off|off|interpsavedatainmodelofftitlenumberformatkey6allowevalintitlekeyoffmodifiedtitlemodifiedparamindicatorshowsecylabelofftwoyaxesoffswitchxyoffshowplotonsecyaxisoffaxislimitsoffpreserveaspectoffshowsecylogoffshowsecyextraofftrue[]dataparentparentsolrepresentationsolutioninfoshowlooplevelinputoff|off|off|looplevelinputshowloopleveloff|off|off|looplevelshowlooplevelindicesoff|off|off|looplevelindicesshowinterpoff|off|off|interpunitdim0unittrans1exprcs_abunitmol/m^2evalmethodactiveoffconstactiveoffxdataunittrans1xdatareversedarcautosolutiononautodescroffautoexproffautounitofflegendprefixlegendsuffixresolutionnormalresolutionfromprefsonsmoothingsupportedonsmoothinternalshowexpressionoffshowthresholdonthresholdnonerecoveroffGEOMDIMgeom1[1][4]</key>
        <!-- The status of this feature. -->
        <status T="101">BUILT</status>
        <!-- True if the feature has ever been plotted -->
        <propertyValue T="30" value="on" name="p:hasbeenplotted"></propertyValue>
        <!-- Dataset -->
        <propertyValue T="30" value="none" name="p:data" Reference="/result/dataset/dset1" ReferenceContainerList="/result/dataset" CompositeIndex="0"></propertyValue>
        <!-- Analysis type last time solnum was set -->
        <propertyValue T="30" value="Time" name="p:oldanalysistype"></propertyValue>
        <!-- Solver number type -->
        <propertyValue T="30" value="solnum" name="p:solvertype"></propertyValue>
        <!-- Solution selection -->
        <propertyValue T="30" value="manualindices" name="p:innerinput"></propertyValue>
        <!-- Solution number -->
        <propertyValue T="30" valueMatrix="1|1001,'1','2','3','4','5','6','7','8','9','10','11','12','13','14','15','16','17','18','19','20','21','22','23','24','25','26','27','28','29','30','31','32','33','34','35','36','37','38','39','40','41','42','43','44','45','46','47','48','49','50','51','52','53','54','55','56','57','58','59','60','61','62','63','64','65','66','67','68','69','70','71','72','73','74','75','76','77','78','79','80','81','82','83','84','85','86','87','88','89','90','91','92','93','94','95','96','97','98','99','100','101','102','103','104','105','106','107','108','109','110','111','112','113','114','115','116','117','118','119','120','121','122','123','124','125','126','127','128','129','130','131','132','133','134','135','136','137','138','139','140','141','142','143','144','145','146','147','148','149','150','151','152','153','154','155','156','157','158','159','160','161','162','163','164','165','166','167','168','169','170','171','172','173','174','175','176','177','178','179','180','181','182','183','184','185','186','187','188','189','190','191','192','193','194','195','196','197','198','199','200','201','202','203','204','205','206','207','208','209','210','211','212','213','214','215','216','217','218','219','220','221','222','223','224','225','226','227','228','229','230','231','232','233','234','235','236','237','238','239','240','241','242','243','244','245','246','247','248','249','250','251','252','253','254','255','256','257','258','259','260','261','262','263','264','265','266','267','268','269','270','271','272','273','274','275','276','277','278','279','280','281','282','283','284','285','286','287','288','289','290','291','292','293','294','295','296','297','298','299','300','301','302','303','304','305','306','307','308','309','310','311','312','313','314','315','316','317','318','319','320','321','322','323','324','325','326','327','328','329','330','331','332','333','334','335','336','337','338','339','340','341','342','343','344','345','346','347','348','349','350','351','352','353','354','355','356','357','358','359','360','361','362','363','364','365','366','367','368','369','370','371','372','373','374','375','376','377','378','379','380','381','382','383','384','385','386','387','388','389','390','391','392','393','394','395','396','397','398','399','400','401','402','403','404','405','406','407','408','409','410','411','412','413','414','415','416','417','418','419','420','421','422','423','424','425','426','427','428','429','430','431','432','433','434','435','436','437','438','439','440','441','442','443','444','445','446','447','448','449','450','451','452','453','454','455','456','457','458','459','460','461','462','463','464','465','466','467','468','469','470','471','472','473','474','475','476','477','478','479','480','481','482','483','484','485','486','487','488','489','490','491','492','493','494','495','496','497','498','499','500','501','502','503','504','505','506','507','508','509','510','511','512','513','514','515','516','517','518','519','520','521','522','523','524','525','526','527','528','529','530','531','532','533','534','535','536','537','538','539','540','541','542','543','544','545','546','547','548','549','550','551','552','553','554','555','556','557','558','559','560','561','562','563','564','565','566','567','568','569','570','571','572','573','574','575','576','577','578','579','580','581','582','583','584','585','586','587','588','589','590','591','592','593','594','595','596','597','598','599','600','601','602','603','604','605','606','607','608','609','610','611','612','613','614','615','616','617','618','619','620','621','622','623','624','625','626','627','628','629','630','631','632','633','634','635','636','637','638','639','640','641','642','643','644','645','646','647','648','649','650','651','652','653','654','655','656','657','658','659','660','661','662','663','664','665','666','667','668','669','670','671','672','673','674','675','676','677','678','679','680','681','682','683','684','685','686','687','688','689','690','691','692','693','694','695','696','697','698','699','700','701','702','703','704','705','706','707','708','709','710','711','712','713','714','715','716','717','718','719','720','721','722','723','724','725','726','727','728','729','730','731','732','733','734','735','736','737','738','739','740','741','742','743','744','745','746','747','748','749','750','751','752','753','754','755','756','757','758','759','760','761','762','763','764','765','766','767','768','769','770','771','772','773','774','775','776','777','778','779','780','781','782','783','784','785','786','787','788','789','790','791','792','793','794','795','796','797','798','799','800','801','802','803','804','805','806','807','808','809','810','811','812','813','814','815','816','817','818','819','820','821','822','823','824','825','826','827','828','829','830','831','832','833','834','835','836','837','838','839','840','841','842','843','844','845','846','847','848','849','850','851','852','853','854','855','856','857','858','859','860','861','862','863','864','865','866','867','868','869','870','871','872','873','874','875','876','877','878','879','880','881','882','883','884','885','886','887','888','889','890','891','892','893','894','895','896','897','898','899','900','901','902','903','904','905','906','907','908','909','910','911','912','913','914','915','916','917','918','919','920','921','922','923','924','925','926','927','928','929','930','931','932','933','934','935','936','937','938','939','940','941','942','943','944','945','946','947','948','949','950','951','952','953','954','955','956','957','958','959','960','961','962','963','964','965','966','967','968','969','970','971','972','973','974','975','976','977','978','979','980','981','982','983','984','985','986','987','988','989','990','991','992','993','994','995','996','997','998','999','1000','1001'" name="p:solnum"></propertyValue>
        <!-- #Solution indices -->
        <propertyValue T="30" value="range(1,50,301)" valueMatrix="1|7,'1','51','101','151','201','251','301'" name="p:solnumindices"></propertyValue>
        <!-- Times -->
        <propertyValue T="30" value="" valueMatrix="1|0" name="p:t"></propertyValue>
        <!-- Show loop level input -->
        <propertyValue T="30" valueMatrix="1|3,'on','off','off'" name="p:showlooplevelinput"></propertyValue>
        <!-- Loop level input -->
        <propertyValue T="30" valueMatrix="1|1,'manualindices'" name="p:looplevelinput"></propertyValue>
        <!-- Loop level -->
        <propertyValue T="30" valueMatrix="1|1001,'1','2','3','4','5','6','7','8','9','10','11','12','13','14','15','16','17','18','19','20','21','22','23','24','25','26','27','28','29','30','31','32','33','34','35','36','37','38','39','40','41','42','43','44','45','46','47','48','49','50','51','52','53','54','55','56','57','58','59','60','61','62','63','64','65','66','67','68','69','70','71','72','73','74','75','76','77','78','79','80','81','82','83','84','85','86','87','88','89','90','91','92','93','94','95','96','97','98','99','100','101','102','103','104','105','106','107','108','109','110','111','112','113','114','115','116','117','118','119','120','121','122','123','124','125','126','127','128','129','130','131','132','133','134','135','136','137','138','139','140','141','142','143','144','145','146','147','148','149','150','151','152','153','154','155','156','157','158','159','160','161','162','163','164','165','166','167','168','169','170','171','172','173','174','175','176','177','178','179','180','181','182','183','184','185','186','187','188','189','190','191','192','193','194','195','196','197','198','199','200','201','202','203','204','205','206','207','208','209','210','211','212','213','214','215','216','217','218','219','220','221','222','223','224','225','226','227','228','229','230','231','232','233','234','235','236','237','238','239','240','241','242','243','244','245','246','247','248','249','250','251','252','253','254','255','256','257','258','259','260','261','262','263','264','265','266','267','268','269','270','271','272','273','274','275','276','277','278','279','280','281','282','283','284','285','286','287','288','289','290','291','292','293','294','295','296','297','298','299','300','301','302','303','304','305','306','307','308','309','310','311','312','313','314','315','316','317','318','319','320','321','322','323','324','325','326','327','328','329','330','331','332','333','334','335','336','337','338','339','340','341','342','343','344','345','346','347','348','349','350','351','352','353','354','355','356','357','358','359','360','361','362','363','364','365','366','367','368','369','370','371','372','373','374','375','376','377','378','379','380','381','382','383','384','385','386','387','388','389','390','391','392','393','394','395','396','397','398','399','400','401','402','403','404','405','406','407','408','409','410','411','412','413','414','415','416','417','418','419','420','421','422','423','424','425','426','427','428','429','430','431','432','433','434','435','436','437','438','439','440','441','442','443','444','445','446','447','448','449','450','451','452','453','454','455','456','457','458','459','460','461','462','463','464','465','466','467','468','469','470','471','472','473','474','475','476','477','478','479','480','481','482','483','484','485','486','487','488','489','490','491','492','493','494','495','496','497','498','499','500','501','502','503','504','505','506','507','508','509','510','511','512','513','514','515','516','517','518','519','520','521','522','523','524','525','526','527','528','529','530','531','532','533','534','535','536','537','538','539','540','541','542','543','544','545','546','547','548','549','550','551','552','553','554','555','556','557','558','559','560','561','562','563','564','565','566','567','568','569','570','571','572','573','574','575','576','577','578','579','580','581','582','583','584','585','586','587','588','589','590','591','592','593','594','595','596','597','598','599','600','601','602','603','604','605','606','607','608','609','610','611','612','613','614','615','616','617','618','619','620','621','622','623','624','625','626','627','628','629','630','631','632','633','634','635','636','637','638','639','640','641','642','643','644','645','646','647','648','649','650','651','652','653','654','655','656','657','658','659','660','661','662','663','664','665','666','667','668','669','670','671','672','673','674','675','676','677','678','679','680','681','682','683','684','685','686','687','688','689','690','691','692','693','694','695','696','697','698','699','700','701','702','703','704','705','706','707','708','709','710','711','712','713','714','715','716','717','718','719','720','721','722','723','724','725','726','727','728','729','730','731','732','733','734','735','736','737','738','739','740','741','742','743','744','745','746','747','748','749','750','751','752','753','754','755','756','757','758','759','760','761','762','763','764','765','766','767','768','769','770','771','772','773','774','775','776','777','778','779','780','781','782','783','784','785','786','787','788','789','790','791','792','793','794','795','796','797','798','799','800','801','802','803','804','805','806','807','808','809','810','811','812','813','814','815','816','817','818','819','820','821','822','823','824','825','826','827','828','829','830','831','832','833','834','835','836','837','838','839','840','841','842','843','844','845','846','847','848','849','850','851','852','853','854','855','856','857','858','859','860','861','862','863','864','865','866','867','868','869','870','871','872','873','874','875','876','877','878','879','880','881','882','883','884','885','886','887','888','889','890','891','892','893','894','895','896','897','898','899','900','901','902','903','904','905','906','907','908','909','910','911','912','913','914','915','916','917','918','919','920','921','922','923','924','925','926','927','928','929','930','931','932','933','934','935','936','937','938','939','940','941','942','943','944','945','946','947','948','949','950','951','952','953','954','955','956','957','958','959','960','961','962','963','964','965','966','967','968','969','970','971','972','973','974','975','976','977','978','979','980','981','982','983','984','985','986','987','988','989','990','991','992','993','994','995','996','997','998','999','1000','1001'" name="p:looplevel"></propertyValue>
        <!-- Show loop level indices -->
        <propertyValue T="30" valueMatrix="1|3,'on','off','off'" name="p:showlooplevelindices"></propertyValue>
        <!-- Loop level indices -->
        <propertyValue T="30" name="p:looplevelindices" ValueRows="1,'range(1\,50\,301)'"></propertyValue>
        <!-- Interpolated times -->
        <propertyValue T="30" name="p:interp" ValueRows="1,''"></propertyValue>
        <!-- Title type -->
        <propertyValue T="30" value="custom" name="p:titletype"></propertyValue>
        <!-- Type -->
        <propertyValue T="30" value="off" name="p:typeintitle"></propertyValue>
        <!-- Title -->
        <propertyValue T="30" value="Surface concentration (mol/m&lt;sup&gt;2&lt;/sup&gt;)" name="p:title"></propertyValue>
        <!-- x-axis label -->
        <propertyValue T="30" value="Position on binding surface (mm)" name="p:xlabel"></propertyValue>
        <!-- x-axis label -->
        <propertyValue T="30" value="on" name="p:xlabelactive"></propertyValue>
        <!-- y-axis label -->
        <propertyValue T="30" value="Surface concentration (mol/m&lt;sup&gt;2&lt;/sup&gt;)" name="p:ylabel"></propertyValue>
        <!-- Plot on secondary y-axis -->
        <propertyValue T="30" valueMatrix="1|3,'Line Graph','off','lngr1'" name="p:plotonsecyaxis"></propertyValue>
        <!-- X_minimum#x -->
        <propertyValue T="30" value="-0.008426413999082458" name="p:xmin"></propertyValue>
        <!-- X_maximum#x -->
        <propertyValue T="30" value="0.5084264139990825" name="p:xmax"></propertyValue>
        <!-- X_minimum#y -->
        <propertyValue T="30" value="-7.125493321818897E-12" name="p:ymin"></propertyValue>
        <!-- X_maximum#y -->
        <propertyValue T="30" value="6.747683831466455E-10" name="p:ymax"></propertyValue>
        <!-- Position -->
        <propertyValue T="30" value="lowerright" name="p:legendpos"></propertyValue>
        <!-- Precision -->
        <propertyValue T="30" value="5" name="p:axisprecision"></propertyValue>
        <!-- Window title -->
        <propertyValue T="30" value="Graphics" name="p:windowtitle"></propertyValue>
        <NodeDefaultValues>190,'p:progressactive','p:renderinfo','p:ispendingzoom','p:isforreport','p:datasetpreview','p:needsstylerepaint','p:stylerepaintinprogress','p:defaultaxisunits','p:animating','p:playing','p:legendactivechanged','p:probetag','p:probehasbeenplotted','p:solrepresentation','p:oldouteranalysistype','p:outertype','p:outerinput','p:outersolnum','p:outersolnumindices','p:outersolnumindices_vector_method','p:outersolnumindices_vector_start','p:outersolnumindices_vector_stop','p:outersolnumindices_vector_step','p:outersolnumindices_vector_numvalues','p:outersolnumindices_vector_function','p:outersolnumindices_vector_interval','p:outersolnumindices_vector_freqperdec','p:solnumindices_vector_method','p:solnumindices_vector_start','p:solnumindices_vector_stop','p:solnumindices_vector_step','p:solnumindices_vector_numvalues','p:solnumindices_vector_function','p:solnumindices_vector_interval','p:solnumindices_vector_freqperdec','p:t_vector_method','p:t_vector_start','p:t_vector_stop','p:t_vector_step','p:t_vector_numvalues','p:t_vector_function','p:t_vector_interval','p:t_vector_freqperdec','p:showlooplevel','p:looplevelindices_vector_method','p:looplevelindices_vector_start','p:looplevelindices_vector_stop','p:looplevelindices_vector_step','p:looplevelindices_vector_numvalues','p:looplevelindices_vector_function','p:looplevelindices_vector_interval','p:looplevelindices_vector_freqperdec','p:showinterp','p:interp_vector_method','p:interp_vector_start','p:interp_vector_stop','p:interp_vector_step','p:interp_vector_numvalues','p:interp_vector_function','p:interp_vector_interval','p:interp_vector_freqperdec','p:solutiontouchtype','p:isnew','p:savedatainmodel','p:titlenumberformatkey','p:allowevalintitlekey','p:titlecolor','p:customtitlecolor','p:titlenumberformat','p:titletrailingzeros','p:titleprecision','p:titleintegerdigits','p:titledecimals','p:titlealwayssign','p:titlealwaysimaginary','p:titleexponentdigits','p:titlealwayssignexp','p:datasetintitle','p:phaseintitle','p:filenameintitle','p:dateintitle','p:timeintitle','p:descriptionintitle','p:expressionintitle','p:unitintitle','p:prefixintitle','p:suffixintitle','p:titleparamindicator','p:paramindicator','p:allowevalintitle','p:showtitlehelp','p:help1','p:help2','p:help3','p:temptitleexpr','p:temptitleunit','p:evaluatedtitle','p:evaluatedparamindicator','p:modifiedtitle','p:modifiedparamindicator','p:lasttitlekey','p:ylabelactive','p:showsecylabel','p:yseclabel','p:yseclabelactive','p:twoyaxes','p:switchxy','p:showplotonsecyaxis','p:renderdatacached','p:inputmode','p:cutmode','p:planedepth','p:lastinputmode','p:linefirst','p:linesecond','p:lineisinit','p:planefirst','p:planesecond','p:planeisinit','p:cutlineds','p:cutlinedshash','p:cutplaneds','p:cutplanedshash','p:cutlinepg','p:cutlinepgds','p:cutplanepg','p:cutplanepgds','p:cutlineplot','p:cutplaneplot','p:touchpostshow','p:axislimits','p:showsecaxislimit','p:yminsec','p:ymaxsec','p:preserveaspect','p:xlog','p:ylog','p:showsecylog','p:ylogsec','p:showgrid','p:showmanualgrid','p:manualgrid','p:showxspacing','p:xspacing','p:showyspacing','p:yspacing','p:showsecyspacing','p:ysecspacing','p:xextra','p:xextra_vector_method','p:xextra_vector_start','p:xextra_vector_stop','p:xextra_vector_step','p:xextra_vector_numvalues','p:xextra_vector_function','p:xextra_vector_interval','p:xextra_vector_freqperdec','p:yextra','p:yextra_vector_method','p:yextra_vector_start','p:yextra_vector_stop','p:yextra_vector_step','p:yextra_vector_numvalues','p:yextra_vector_function','p:yextra_vector_interval','p:yextra_vector_freqperdec','p:showsecyextra','p:ysecextra','p:ysecextra_vector_method','p:ysecextra_vector_start','p:ysecextra_vector_stop','p:ysecextra_vector_step','p:ysecextra_vector_numvalues','p:ysecextra_vector_function','p:ysecextra_vector_interval','p:ysecextra_vector_freqperdec','p:showlegends','p:showlegendsmaxmin','p:legendposx','p:legendposy','p:showlegendsactive','p:axisactive','p:axisnotation','p:axiscommonexp','p:axistrailingzeros','p:axisupdate','p:window','p:showwindowtitle','p:windowtitleactive','p:allowtableupdate'</NodeDefaultValues>
        <ResultFeatureList tag="feature" name="ResultFeatureList" created="1591888480322" modified="0">
          <!-- User comments -->
          <entityComments T="0"></entityComments>
          <!-- Created by -->
          <entityAuthor T="0"></entityAuthor>
          <ResultFeature op="LineGraph" tag="lngr1" name="Line Graph" created="1591888480325" modified="1642810751044">
            <!-- User comments -->
            <entityComments T="0">[2020-06-22] X-axis data was changed from "arc length" to "reversed arc length" as I presume that it was indexed right-to-left (and therefore was inverted). At a given point in time, the surface concentration should be higher towards the inlet, i.e. x=0.</entityComments>
            <!-- Created by -->
            <entityAuthor T="0"></entityAuthor>
            <!-- Updated by -->
            <entityModifiedBy T="0"></entityModifiedBy>
            <selection T="32" selection="LocalSelection" selType="GEOMDIM">
              <explicit dim="1" hDim="1" geom="/geom/geom1" entities="-6,-1,4"/>
            </selection>
            <!-- Key containing all property values -->
            <key T="0">true[]dataparentparentsolrepresentationsolutioninfoshowlooplevelinputoff|off|off|looplevelinputshowloopleveloff|off|off|looplevelshowlooplevelindicesoff|off|off|looplevelindicesshowinterpoff|off|off|interpunitdim0unittrans1exprcs_abunitmol/m^2evalmethodactiveoffconstactiveoffxdataunittrans1xdatareversedarcautosolutiononautodescroffautoexproffautounitofflegendprefixlegendsuffixresolutionnormalresolutionfromprefsonsmoothingsupportedonsmoothinternalshowexpressionoffshowthresholdonthresholdnonerecoveroffGEOMDIMgeom1[1][4]true[]datadset1nonesolrepresentationsolutioninfoshowlooplevelinputon|off|off|looplevelinputmanualindices|showloopleveloff|off|off|looplevel1|2|3|4|5|6|7|8|9|a|b|c|d|e|f|g|h|i|j|k|l|m|n|o|p|q|r|s|t|u|v|w|x|y|z|10|11|12|13|14|15|16|17|18|19|1a|1b|1c|1d|1e|1f|1g|1h|1i|1j|1k|1l|1m|1n|1o|1p|1q|1r|1s|1t|1u|1v|1w|1x|1y|1z|20|21|22|23|24|25|26|27|28|29|2a|2b|2c|2d|2e|2f|2g|2h|2i|2j|2k|2l|2m|2n|2o|2p|2q|2r|2s|2t|2u|2v|2w|2x|2y|2z|30|31|32|33|34|35|36|37|38|39|3a|3b|3c|3d|3e|3f|3g|3h|3i|3j|3k|3l|3m|3n|3o|3p|3q|3r|3s|3t|3u|3v|3w|3x|3y|3z|40|41|42|43|44|45|46|47|48|49|4a|4b|4c|4d|4e|4f|4g|4h|4i|4j|4k|4l|4m|4n|4o|4p|4q|4r|4s|4t|4u|4v|4w|4x|4y|4z|50|51|52|53|54|55|56|57|58|59|5a|5b|5c|5d|5e|5f|5g|5h|5i|5j|5k|5l|5m|5n|5o|5p|5q|5r|5s|5t|5u|5v|5w|5x|5y|5z|60|61|62|63|64|65|66|67|68|69|6a|6b|6c|6d|6e|6f|6g|6h|6i|6j|6k|6l|6m|6n|6o|6p|6q|6r|6s|6t|6u|6v|6w|6x|6y|6z|70|71|72|73|74|75|76|77|78|79|7a|7b|7c|7d|7e|7f|7g|7h|7i|7j|7k|7l|7m|7n|7o|7p|7q|7r|7s|7t|7u|7v|7w|7x|7y|7z|80|81|82|83|84|85|86|87|88|89|8a|8b|8c|8d|8e|8f|8g|8h|8i|8j|8k|8l|8m|8n|8o|8p|8q|8r|8s|8t|8u|8v|8w|8x|8y|8z|90|91|92|93|94|95|96|97|98|99|9a|9b|9c|9d|9e|9f|9g|9h|9i|9j|9k|9l|9m|9n|9o|9p|9q|9r|9s|9t|9u|9v|9w|9x|9y|9z|a0|a1|a2|a3|a4|a5|a6|a7|a8|a9|aa|ab|ac|ad|ae|af|ag|ah|ai|aj|ak|al|am|an|ao|ap|aq|ar|as|at|au|av|aw|ax|ay|az|b0|b1|b2|b3|b4|b5|b6|b7|b8|b9|ba|bb|bc|bd|be|bf|bg|bh|bi|bj|bk|bl|bm|bn|bo|bp|bq|br|bs|bt|bu|bv|bw|bx|by|bz|c0|c1|c2|c3|c4|c5|c6|c7|c8|c9|ca|cb|cc|cd|ce|cf|cg|ch|ci|cj|ck|cl|cm|cn|co|cp|cq|cr|cs|ct|cu|cv|cw|cx|cy|cz|d0|d1|d2|d3|d4|d5|d6|d7|d8|d9|da|db|dc|dd|de|df|dg|dh|di|dj|dk|dl|dm|dn|do|dp|dq|dr|ds|dt|du|dv|dw|dx|dy|dz|e0|e1|e2|e3|e4|e5|e6|e7|e8|e9|ea|eb|ec|ed|ee|ef|eg|eh|ei|ej|ek|el|em|en|eo|ep|eq|er|es|et|eu|ev|ew|ex|ey|ez|f0|f1|f2|f3|f4|f5|f6|f7|f8|f9|fa|fb|fc|fd|fe|ff|fg|fh|fi|fj|fk|fl|fm|fn|fo|fp|fq|fr|fs|ft|fu|fv|fw|fx|fy|fz|g0|g1|g2|g3|g4|g5|g6|g7|g8|g9|ga|gb|gc|gd|ge|gf|gg|gh|gi|gj|gk|gl|gm|gn|go|gp|gq|gr|gs|gt|gu|gv|gw|gx|gy|gz|h0|h1|h2|h3|h4|h5|h6|h7|h8|h9|ha|hb|hc|hd|he|hf|hg|hh|hi|hj|hk|hl|hm|hn|ho|hp|hq|hr|hs|ht|hu|hv|hw|hx|hy|hz|i0|i1|i2|i3|i4|i5|i6|i7|i8|i9|ia|ib|ic|id|ie|if|ig|ih|ii|ij|ik|il|im|in|io|ip|iq|ir|is|it|iu|iv|iw|ix|iy|iz|j0|j1|j2|j3|j4|j5|j6|j7|j8|j9|ja|jb|jc|jd|je|jf|jg|jh|ji|jj|jk|jl|jm|jn|jo|jp|jq|jr|js|jt|ju|jv|jw|jx|jy|jz|k0|k1|k2|k3|k4|k5|k6|k7|k8|k9|ka|kb|kc|kd|ke|kf|kg|kh|ki|kj|kk|kl|km|kn|ko|kp|kq|kr|ks|kt|ku|kv|kw|kx|ky|kz|l0|l1|l2|l3|l4|l5|l6|l7|l8|l9|la|lb|lc|ld|le|lf|lg|lh|li|lj|lk|ll|lm|ln|lo|lp|lq|lr|ls|lt|lu|lv|lw|lx|ly|lz|m0|m1|m2|m3|m4|m5|m6|m7|m8|m9|ma|mb|mc|md|me|mf|mg|mh|mi|mj|mk|ml|mm|mn|mo|mp|mq|mr|ms|mt|mu|mv|mw|mx|my|mz|n0|n1|n2|n3|n4|n5|n6|n7|n8|n9|na|nb|nc|nd|ne|nf|ng|nh|ni|nj|nk|nl|nm|nn|no|np|nq|nr|ns|nt|nu|nv|nw|nx|ny|nz|o0|o1|o2|o3|o4|o5|o6|o7|o8|o9|oa|ob|oc|od|oe|of|og|oh|oi|oj|ok|ol|om|on|oo|op|oq|or|os|ot|ou|ov|ow|ox|oy|oz|p0|p1|p2|p3|p4|p5|p6|p7|p8|p9|pa|pb|pc|pd|pe|pf|pg|ph|pi|pj|pk|pl|pm|pn|po|pp|pq|pr|ps|pt|pu|pv|pw|px|py|pz|q0|q1|q2|q3|q4|q5|q6|q7|q8|q9|qa|qb|qc|qd|qe|qf|qg|qh|qi|qj|qk|ql|qm|qn|qo|qp|qq|qr|qs|qt|qu|qv|qw|qx|qy|qz|r0|r1|r2|r3|r4|r5|r6|r7|r8|r9|ra|rb|rc|rd|re|rf|rg|rh|ri|rj|rk|rl|rm|rn|ro|rp|rq|rr|rs|rt|showlooplevelindiceson|off|off|looplevelindices1|1f|2t|47|5l|6z|8d|showinterpoff|off|off|interpsavedatainmodelofftitlenumberformatkey6allowevalintitlekeyoffmodifiedtitlemodifiedparamindicatorshowsecylabelofftwoyaxesoffswitchxyoffshowplotonsecyaxisoffaxislimitsoffpreserveaspectoffshowsecylogoffshowsecyextraoff</key>
            <!-- The status of this feature. -->
            <status T="101">BUILT</status>
            <!-- True if the feature has ever been plotted -->
            <propertyValue T="30" value="on" name="p:hasbeenplotted"></propertyValue>
            <!-- A serialization of the RenderInfo last plotted. -->
            <propertyValue T="30" value="1 Graph 1 1 0 1 Height" name="p:renderinfo"></propertyValue>
            <!-- Dataset -->
            <propertyValue T="30" value="parent" name="p:data" ReferenceContainerList="/result/dataset" CompositeIndex="0"></propertyValue>
            <!-- Solution number -->
            <propertyValue T="30" valueMatrix="1|1001,'1','2','3','4','5','6','7','8','9','10','11','12','13','14','15','16','17','18','19','20','21','22','23','24','25','26','27','28','29','30','31','32','33','34','35','36','37','38','39','40','41','42','43','44','45','46','47','48','49','50','51','52','53','54','55','56','57','58','59','60','61','62','63','64','65','66','67','68','69','70','71','72','73','74','75','76','77','78','79','80','81','82','83','84','85','86','87','88','89','90','91','92','93','94','95','96','97','98','99','100','101','102','103','104','105','106','107','108','109','110','111','112','113','114','115','116','117','118','119','120','121','122','123','124','125','126','127','128','129','130','131','132','133','134','135','136','137','138','139','140','141','142','143','144','145','146','147','148','149','150','151','152','153','154','155','156','157','158','159','160','161','162','163','164','165','166','167','168','169','170','171','172','173','174','175','176','177','178','179','180','181','182','183','184','185','186','187','188','189','190','191','192','193','194','195','196','197','198','199','200','201','202','203','204','205','206','207','208','209','210','211','212','213','214','215','216','217','218','219','220','221','222','223','224','225','226','227','228','229','230','231','232','233','234','235','236','237','238','239','240','241','242','243','244','245','246','247','248','249','250','251','252','253','254','255','256','257','258','259','260','261','262','263','264','265','266','267','268','269','270','271','272','273','274','275','276','277','278','279','280','281','282','283','284','285','286','287','288','289','290','291','292','293','294','295','296','297','298','299','300','301','302','303','304','305','306','307','308','309','310','311','312','313','314','315','316','317','318','319','320','321','322','323','324','325','326','327','328','329','330','331','332','333','334','335','336','337','338','339','340','341','342','343','344','345','346','347','348','349','350','351','352','353','354','355','356','357','358','359','360','361','362','363','364','365','366','367','368','369','370','371','372','373','374','375','376','377','378','379','380','381','382','383','384','385','386','387','388','389','390','391','392','393','394','395','396','397','398','399','400','401','402','403','404','405','406','407','408','409','410','411','412','413','414','415','416','417','418','419','420','421','422','423','424','425','426','427','428','429','430','431','432','433','434','435','436','437','438','439','440','441','442','443','444','445','446','447','448','449','450','451','452','453','454','455','456','457','458','459','460','461','462','463','464','465','466','467','468','469','470','471','472','473','474','475','476','477','478','479','480','481','482','483','484','485','486','487','488','489','490','491','492','493','494','495','496','497','498','499','500','501','502','503','504','505','506','507','508','509','510','511','512','513','514','515','516','517','518','519','520','521','522','523','524','525','526','527','528','529','530','531','532','533','534','535','536','537','538','539','540','541','542','543','544','545','546','547','548','549','550','551','552','553','554','555','556','557','558','559','560','561','562','563','564','565','566','567','568','569','570','571','572','573','574','575','576','577','578','579','580','581','582','583','584','585','586','587','588','589','590','591','592','593','594','595','596','597','598','599','600','601','602','603','604','605','606','607','608','609','610','611','612','613','614','615','616','617','618','619','620','621','622','623','624','625','626','627','628','629','630','631','632','633','634','635','636','637','638','639','640','641','642','643','644','645','646','647','648','649','650','651','652','653','654','655','656','657','658','659','660','661','662','663','664','665','666','667','668','669','670','671','672','673','674','675','676','677','678','679','680','681','682','683','684','685','686','687','688','689','690','691','692','693','694','695','696','697','698','699','700','701','702','703','704','705','706','707','708','709','710','711','712','713','714','715','716','717','718','719','720','721','722','723','724','725','726','727','728','729','730','731','732','733','734','735','736','737','738','739','740','741','742','743','744','745','746','747','748','749','750','751','752','753','754','755','756','757','758','759','760','761','762','763','764','765','766','767','768','769','770','771','772','773','774','775','776','777','778','779','780','781','782','783','784','785','786','787','788','789','790','791','792','793','794','795','796','797','798','799','800','801','802','803','804','805','806','807','808','809','810','811','812','813','814','815','816','817','818','819','820','821','822','823','824','825','826','827','828','829','830','831','832','833','834','835','836','837','838','839','840','841','842','843','844','845','846','847','848','849','850','851','852','853','854','855','856','857','858','859','860','861','862','863','864','865','866','867','868','869','870','871','872','873','874','875','876','877','878','879','880','881','882','883','884','885','886','887','888','889','890','891','892','893','894','895','896','897','898','899','900','901','902','903','904','905','906','907','908','909','910','911','912','913','914','915','916','917','918','919','920','921','922','923','924','925','926','927','928','929','930','931','932','933','934','935','936','937','938','939','940','941','942','943','944','945','946','947','948','949','950','951','952','953','954','955','956','957','958','959','960','961','962','963','964','965','966','967','968','969','970','971','972','973','974','975','976','977','978','979','980','981','982','983','984','985','986','987','988','989','990','991','992','993','994','995','996','997','998','999','1000','1001'" name="p:solnum"></propertyValue>
            <!-- Times -->
            <propertyValue T="30" value="" valueMatrix="1|0" name="p:t"></propertyValue>
            <!-- Expression -->
            <propertyValue T="30" value="cs_ab" name="p:expr"></propertyValue>
            <!-- Unit -->
            <propertyValue T="30" value="mol/m^2" name="p:unit"></propertyValue>
            <!-- Description -->
            <propertyValue T="30" value="Surface concentration" name="p:descr"></propertyValue>
            <!-- Parameter -->
            <propertyValue T="30" value="reversedarc" name="p:xdata"></propertyValue>
            <!-- Expression -->
            <propertyValue T="30" value="spf.U" name="p:xdataexpr"></propertyValue>
            <!-- Unit -->
            <propertyValue T="30" value="m/s" name="p:xdataunit"></propertyValue>
            <!-- Description -->
            <propertyValue T="30" value="Velocity magnitude" name="p:xdatadescr"></propertyValue>
            <!-- xmax -->
            <propertyValue T="30" value="0.5" name="p:xmax"></propertyValue>
            <!-- ymin -->
            <propertyValue T="30" value="-4.194854351333843E-55" name="p:ymin"></propertyValue>
            <!-- ymax -->
            <propertyValue T="30" value="6.676428898248265E-10" name="p:ymax"></propertyValue>
            <!-- Number of lines -->
            <propertyValue T="30" value="7" name="p:linecount"></propertyValue>
            <!-- Show legends -->
            <propertyValue T="30" value="on" name="p:legend"></propertyValue>
            <!-- Legend -->
            <propertyValue T="30" valueMatrix="1|7,'0 s','50 s','100 s','150 s','200 s','250 s','300 s'" name="p:legends"></propertyValue>
            <!-- Legend -->
            <propertyValue T="30" valueMatrix="1|7,'0 s','50 s','100 s','150 s','200 s','250 s','300 s'" name="p:autolegends"></propertyValue>
            <!-- Resolution -->
            <propertyValue T="30" value="normal" name="p:resolution"></propertyValue>
            <!-- Element refinement -->
            <propertyValue T="30" value="1" name="p:refine"></propertyValue>
            <NodeDefaultValues>132,'p:progressactive','p:isanim','p:isanimfirst','p:iscachedirty','p:readytoplot','p:legendactivechanged','p:solrepresentation','p:oldanalysistype','p:oldouteranalysistype','p:outertype','p:outerinput','p:outersolnum','p:outersolnumindices','p:outersolnumindices_vector_method','p:outersolnumindices_vector_start','p:outersolnumindices_vector_stop','p:outersolnumindices_vector_step','p:outersolnumindices_vector_numvalues','p:outersolnumindices_vector_function','p:outersolnumindices_vector_interval','p:outersolnumindices_vector_freqperdec','p:solvertype','p:innerinput','p:solnumindices','p:solnumindices_vector_method','p:solnumindices_vector_start','p:solnumindices_vector_stop','p:solnumindices_vector_step','p:solnumindices_vector_numvalues','p:solnumindices_vector_function','p:solnumindices_vector_interval','p:solnumindices_vector_freqperdec','p:t_vector_method','p:t_vector_start','p:t_vector_stop','p:t_vector_step','p:t_vector_numvalues','p:t_vector_function','p:t_vector_interval','p:t_vector_freqperdec','p:showlooplevelinput','p:looplevelinput','p:showlooplevel','p:looplevel','p:showlooplevelindices','p:looplevelindices','p:looplevelindices_vector_method','p:looplevelindices_vector_start','p:looplevelindices_vector_stop','p:looplevelindices_vector_step','p:looplevelindices_vector_numvalues','p:looplevelindices_vector_function','p:looplevelindices_vector_interval','p:looplevelindices_vector_freqperdec','p:showinterp','p:interp','p:interp_vector_method','p:interp_vector_start','p:interp_vector_stop','p:interp_vector_step','p:interp_vector_numvalues','p:interp_vector_function','p:interp_vector_interval','p:interp_vector_freqperdec','p:solutiontouchtype','p:inputmode','p:cutmode','p:cutline','p:previewpg','p:previewview','p:previewwindow','p:updatetoolbar','p:listen','p:linefirst','p:linesecond','p:lineisinit','p:plotonsecyaxis','p:unitdim','p:unittrans','p:descractive','p:evalmethodactive','p:evalmethod','p:differential','p:constactive','p:const','p:constUnit','p:titletype','p:typeintitle','p:descriptionintitle','p:expressionintitle','p:unitintitle','p:prefixintitle','p:suffixintitle','p:title','p:xdataunittrans','p:xdatadescractive','p:xdataevalmethodactive','p:xdataevalmethod','p:xdatadifferential','p:xmin','p:showlinestyle','p:linestyle','p:showcolor','p:linecolor','p:customlinecolor','p:showwidth','p:linewidth','p:showmarker','p:linemarker','p:markerpos','p:markers','p:cyclecolors','p:touchlinestyle','p:touchlinecolor','p:touchlinemarker','p:legendmethod','p:autosolution','p:autodescr','p:autoexpr','p:autounit','p:legendprefix','p:legendsuffix','p:resolutionfromprefs','p:smoothingsupported','p:smooth','p:showexpression','p:smoothexpr','p:showthreshold','p:threshold','p:thresholdvalue','p:allowmaterialsmoothing','p:recover'</NodeDefaultValues>
            <ResultFeatureList tag="feature" name="ResultFeatureList" created="1591888480325" modified="0">
              <!-- User comments -->
              <entityComments T="0"></entityComments>
              <!-- Created by -->
              <entityAuthor T="0"></entityAuthor>
            </ResultFeatureList>
          </ResultFeature>
        </ResultFeatureList>
      </ResultFeature>
      <ResultFeature op="PlotGroup1D" tag="pg5" name="Avg surface concentration vs time" created="1591976218137" modified="1642810764872">
        <!-- User comments -->
        <entityComments T="0"></entityComments>
        <!-- Created by -->
        <entityAuthor T="0"></entityAuthor>
        <!-- Updated by -->
        <entityModifiedBy T="0"></entityModifiedBy>
        <!-- Key containing all property values -->
        <key T="0">true[]datadset1nonesolrepresentationsolutioninfoshowlooplevelinputon|off|off|looplevelinputall|showloopleveloff|off|off|looplevel1|2|3|4|5|6|7|8|9|a|b|c|d|e|f|g|h|i|j|k|l|m|n|o|p|q|r|s|t|u|v|w|x|y|z|10|11|12|13|14|15|16|17|18|19|1a|1b|1c|1d|1e|1f|1g|1h|1i|1j|1k|1l|1m|1n|1o|1p|1q|1r|1s|1t|1u|1v|1w|1x|1y|1z|20|21|22|23|24|25|26|27|28|29|2a|2b|2c|2d|2e|2f|2g|2h|2i|2j|2k|2l|2m|2n|2o|2p|2q|2r|2s|2t|2u|2v|2w|2x|2y|2z|30|31|32|33|34|35|36|37|38|39|3a|3b|3c|3d|3e|3f|3g|3h|3i|3j|3k|3l|3m|3n|3o|3p|3q|3r|3s|3t|3u|3v|3w|3x|3y|3z|40|41|42|43|44|45|46|47|48|49|4a|4b|4c|4d|4e|4f|4g|4h|4i|4j|4k|4l|4m|4n|4o|4p|4q|4r|4s|4t|4u|4v|4w|4x|4y|4z|50|51|52|53|54|55|56|57|58|59|5a|5b|5c|5d|5e|5f|5g|5h|5i|5j|5k|5l|5m|5n|5o|5p|5q|5r|5s|5t|5u|5v|5w|5x|5y|5z|60|61|62|63|64|65|66|67|68|69|6a|6b|6c|6d|6e|6f|6g|6h|6i|6j|6k|6l|6m|6n|6o|6p|6q|6r|6s|6t|6u|6v|6w|6x|6y|6z|70|71|72|73|74|75|76|77|78|79|7a|7b|7c|7d|7e|7f|7g|7h|7i|7j|7k|7l|7m|7n|7o|7p|7q|7r|7s|7t|7u|7v|7w|7x|7y|7z|80|81|82|83|84|85|86|87|88|89|8a|8b|8c|8d|8e|8f|8g|8h|8i|8j|8k|8l|8m|8n|8o|8p|8q|8r|8s|8t|8u|8v|8w|8x|8y|8z|90|91|92|93|94|95|96|97|98|99|9a|9b|9c|9d|9e|9f|9g|9h|9i|9j|9k|9l|9m|9n|9o|9p|9q|9r|9s|9t|9u|9v|9w|9x|9y|9z|a0|a1|a2|a3|a4|a5|a6|a7|a8|a9|aa|ab|ac|ad|ae|af|ag|ah|ai|aj|ak|al|am|an|ao|ap|aq|ar|as|at|au|av|aw|ax|ay|az|b0|b1|b2|b3|b4|b5|b6|b7|b8|b9|ba|bb|bc|bd|be|bf|bg|bh|bi|bj|bk|bl|bm|bn|bo|bp|bq|br|bs|bt|bu|bv|bw|bx|by|bz|c0|c1|c2|c3|c4|c5|c6|c7|c8|c9|ca|cb|cc|cd|ce|cf|cg|ch|ci|cj|ck|cl|cm|cn|co|cp|cq|cr|cs|ct|cu|cv|cw|cx|cy|cz|d0|d1|d2|d3|d4|d5|d6|d7|d8|d9|da|db|dc|dd|de|df|dg|dh|di|dj|dk|dl|dm|dn|do|dp|dq|dr|ds|dt|du|dv|dw|dx|dy|dz|e0|e1|e2|e3|e4|e5|e6|e7|e8|e9|ea|eb|ec|ed|ee|ef|eg|eh|ei|ej|ek|el|em|en|eo|ep|eq|er|es|et|eu|ev|ew|ex|ey|ez|f0|f1|f2|f3|f4|f5|f6|f7|f8|f9|fa|fb|fc|fd|fe|ff|fg|fh|fi|fj|fk|fl|fm|fn|fo|fp|fq|fr|fs|ft|fu|fv|fw|fx|fy|fz|g0|g1|g2|g3|g4|g5|g6|g7|g8|g9|ga|gb|gc|gd|ge|gf|gg|gh|gi|gj|gk|gl|gm|gn|go|gp|gq|gr|gs|gt|gu|gv|gw|gx|gy|gz|h0|h1|h2|h3|h4|h5|h6|h7|h8|h9|ha|hb|hc|hd|he|hf|hg|hh|hi|hj|hk|hl|hm|hn|ho|hp|hq|hr|hs|ht|hu|hv|hw|hx|hy|hz|i0|i1|i2|i3|i4|i5|i6|i7|i8|i9|ia|ib|ic|id|ie|if|ig|ih|ii|ij|ik|il|im|in|io|ip|iq|ir|is|it|iu|iv|iw|ix|iy|iz|j0|j1|j2|j3|j4|j5|j6|j7|j8|j9|ja|jb|jc|jd|je|jf|jg|jh|ji|jj|jk|jl|jm|jn|jo|jp|jq|jr|js|jt|ju|jv|jw|jx|jy|jz|k0|k1|k2|k3|k4|k5|k6|k7|k8|k9|ka|kb|kc|kd|ke|kf|kg|kh|ki|kj|kk|kl|km|kn|ko|kp|kq|kr|ks|kt|ku|kv|kw|kx|ky|kz|l0|l1|l2|l3|l4|l5|l6|l7|l8|l9|la|lb|lc|ld|le|lf|lg|lh|li|lj|lk|ll|lm|ln|lo|lp|lq|lr|ls|lt|lu|lv|lw|lx|ly|lz|m0|m1|m2|m3|m4|m5|m6|m7|m8|m9|ma|mb|mc|md|me|mf|mg|mh|mi|mj|mk|ml|mm|mn|mo|mp|mq|mr|ms|mt|mu|mv|mw|mx|my|mz|n0|n1|n2|n3|n4|n5|n6|n7|n8|n9|na|nb|nc|nd|ne|nf|ng|nh|ni|nj|nk|nl|nm|nn|no|np|nq|nr|ns|nt|nu|nv|nw|nx|ny|nz|o0|o1|o2|o3|o4|o5|o6|o7|o8|o9|oa|ob|oc|od|oe|of|og|oh|oi|oj|ok|ol|om|on|oo|op|oq|or|os|ot|ou|ov|ow|ox|oy|oz|p0|p1|p2|p3|p4|p5|p6|p7|p8|p9|pa|pb|pc|pd|pe|pf|pg|ph|pi|pj|pk|pl|pm|pn|po|pp|pq|pr|ps|pt|pu|pv|pw|px|py|pz|q0|q1|q2|q3|q4|q5|q6|q7|q8|q9|qa|qb|qc|qd|qe|qf|qg|qh|qi|qj|qk|ql|qm|qn|qo|qp|qq|qr|qs|qt|qu|qv|qw|qx|qy|qz|r0|r1|r2|r3|r4|r5|r6|r7|r8|r9|ra|rb|rc|rd|re|rf|rg|rh|ri|rj|rk|rl|rm|rn|ro|rp|rq|rr|rs|rt|showlooplevelindicesoff|off|off|looplevelindicesshowinterpoff|off|off|interpsavedatainmodelofftitlenumberformatkey6allowevalintitlekeyoffmodifiedtitlemodifiedparamindicatorshowsecylabelofftwoyaxesoffswitchxyoffshowplotonsecyaxisoffaxislimitsoffpreserveaspectoffshowsecylogoffshowsecyextraofftrue[]sourceevaluationgroupevaluationgroupeg1nonexaxisdataautoplotcolumninputalltransformnoneimagplotoffpreprocxnonepreprocynonetrue[]dataparentparentsolrepresentationsolutioninfoshowlooplevelinputoff|off|off|looplevelinputshowloopleveloff|off|off|looplevelshowlooplevelindicesoff|off|off|looplevelindicesshowinterpoff|off|off|interpunittrans1unitdim0exprGs|unitmol/m^2|descrDensity of antigens on surface|evalmethodactiveoffconstactiveoffxdataunittrans1xdatasolutionxdataparamunitsrefine1autodescronautoexproffautounitonlegendprefixlegendsuffix</key>
        <!-- The status of this feature. -->
        <status T="101">BUILT</status>
        <!-- True if the feature has ever been plotted -->
        <propertyValue T="30" value="on" name="p:hasbeenplotted"></propertyValue>
        <!-- Dataset -->
        <propertyValue T="30" value="none" name="p:data" Reference="/result/dataset/dset1" ReferenceContainerList="/result/dataset" CompositeIndex="0"></propertyValue>
        <!-- Analysis type last time solnum was set -->
        <propertyValue T="30" value="Time" name="p:oldanalysistype"></propertyValue>
        <!-- Solver number type -->
        <propertyValue T="30" value="solnum" name="p:solvertype"></propertyValue>
        <!-- Solution number -->
        <propertyValue T="30" valueMatrix="1|1001,'1','2','3','4','5','6','7','8','9','10','11','12','13','14','15','16','17','18','19','20','21','22','23','24','25','26','27','28','29','30','31','32','33','34','35','36','37','38','39','40','41','42','43','44','45','46','47','48','49','50','51','52','53','54','55','56','57','58','59','60','61','62','63','64','65','66','67','68','69','70','71','72','73','74','75','76','77','78','79','80','81','82','83','84','85','86','87','88','89','90','91','92','93','94','95','96','97','98','99','100','101','102','103','104','105','106','107','108','109','110','111','112','113','114','115','116','117','118','119','120','121','122','123','124','125','126','127','128','129','130','131','132','133','134','135','136','137','138','139','140','141','142','143','144','145','146','147','148','149','150','151','152','153','154','155','156','157','158','159','160','161','162','163','164','165','166','167','168','169','170','171','172','173','174','175','176','177','178','179','180','181','182','183','184','185','186','187','188','189','190','191','192','193','194','195','196','197','198','199','200','201','202','203','204','205','206','207','208','209','210','211','212','213','214','215','216','217','218','219','220','221','222','223','224','225','226','227','228','229','230','231','232','233','234','235','236','237','238','239','240','241','242','243','244','245','246','247','248','249','250','251','252','253','254','255','256','257','258','259','260','261','262','263','264','265','266','267','268','269','270','271','272','273','274','275','276','277','278','279','280','281','282','283','284','285','286','287','288','289','290','291','292','293','294','295','296','297','298','299','300','301','302','303','304','305','306','307','308','309','310','311','312','313','314','315','316','317','318','319','320','321','322','323','324','325','326','327','328','329','330','331','332','333','334','335','336','337','338','339','340','341','342','343','344','345','346','347','348','349','350','351','352','353','354','355','356','357','358','359','360','361','362','363','364','365','366','367','368','369','370','371','372','373','374','375','376','377','378','379','380','381','382','383','384','385','386','387','388','389','390','391','392','393','394','395','396','397','398','399','400','401','402','403','404','405','406','407','408','409','410','411','412','413','414','415','416','417','418','419','420','421','422','423','424','425','426','427','428','429','430','431','432','433','434','435','436','437','438','439','440','441','442','443','444','445','446','447','448','449','450','451','452','453','454','455','456','457','458','459','460','461','462','463','464','465','466','467','468','469','470','471','472','473','474','475','476','477','478','479','480','481','482','483','484','485','486','487','488','489','490','491','492','493','494','495','496','497','498','499','500','501','502','503','504','505','506','507','508','509','510','511','512','513','514','515','516','517','518','519','520','521','522','523','524','525','526','527','528','529','530','531','532','533','534','535','536','537','538','539','540','541','542','543','544','545','546','547','548','549','550','551','552','553','554','555','556','557','558','559','560','561','562','563','564','565','566','567','568','569','570','571','572','573','574','575','576','577','578','579','580','581','582','583','584','585','586','587','588','589','590','591','592','593','594','595','596','597','598','599','600','601','602','603','604','605','606','607','608','609','610','611','612','613','614','615','616','617','618','619','620','621','622','623','624','625','626','627','628','629','630','631','632','633','634','635','636','637','638','639','640','641','642','643','644','645','646','647','648','649','650','651','652','653','654','655','656','657','658','659','660','661','662','663','664','665','666','667','668','669','670','671','672','673','674','675','676','677','678','679','680','681','682','683','684','685','686','687','688','689','690','691','692','693','694','695','696','697','698','699','700','701','702','703','704','705','706','707','708','709','710','711','712','713','714','715','716','717','718','719','720','721','722','723','724','725','726','727','728','729','730','731','732','733','734','735','736','737','738','739','740','741','742','743','744','745','746','747','748','749','750','751','752','753','754','755','756','757','758','759','760','761','762','763','764','765','766','767','768','769','770','771','772','773','774','775','776','777','778','779','780','781','782','783','784','785','786','787','788','789','790','791','792','793','794','795','796','797','798','799','800','801','802','803','804','805','806','807','808','809','810','811','812','813','814','815','816','817','818','819','820','821','822','823','824','825','826','827','828','829','830','831','832','833','834','835','836','837','838','839','840','841','842','843','844','845','846','847','848','849','850','851','852','853','854','855','856','857','858','859','860','861','862','863','864','865','866','867','868','869','870','871','872','873','874','875','876','877','878','879','880','881','882','883','884','885','886','887','888','889','890','891','892','893','894','895','896','897','898','899','900','901','902','903','904','905','906','907','908','909','910','911','912','913','914','915','916','917','918','919','920','921','922','923','924','925','926','927','928','929','930','931','932','933','934','935','936','937','938','939','940','941','942','943','944','945','946','947','948','949','950','951','952','953','954','955','956','957','958','959','960','961','962','963','964','965','966','967','968','969','970','971','972','973','974','975','976','977','978','979','980','981','982','983','984','985','986','987','988','989','990','991','992','993','994','995','996','997','998','999','1000','1001'" name="p:solnum"></propertyValue>
        <!-- Times -->
        <propertyValue T="30" value="" valueMatrix="1|0" name="p:t"></propertyValue>
        <!-- Show loop level input -->
        <propertyValue T="30" valueMatrix="1|3,'on','off','off'" name="p:showlooplevelinput"></propertyValue>
        <!-- Loop level input -->
        <propertyValue T="30" valueMatrix="1|1,'all'" name="p:looplevelinput"></propertyValue>
        <!-- Loop level -->
        <propertyValue T="30" valueMatrix="1|1001,'1','2','3','4','5','6','7','8','9','10','11','12','13','14','15','16','17','18','19','20','21','22','23','24','25','26','27','28','29','30','31','32','33','34','35','36','37','38','39','40','41','42','43','44','45','46','47','48','49','50','51','52','53','54','55','56','57','58','59','60','61','62','63','64','65','66','67','68','69','70','71','72','73','74','75','76','77','78','79','80','81','82','83','84','85','86','87','88','89','90','91','92','93','94','95','96','97','98','99','100','101','102','103','104','105','106','107','108','109','110','111','112','113','114','115','116','117','118','119','120','121','122','123','124','125','126','127','128','129','130','131','132','133','134','135','136','137','138','139','140','141','142','143','144','145','146','147','148','149','150','151','152','153','154','155','156','157','158','159','160','161','162','163','164','165','166','167','168','169','170','171','172','173','174','175','176','177','178','179','180','181','182','183','184','185','186','187','188','189','190','191','192','193','194','195','196','197','198','199','200','201','202','203','204','205','206','207','208','209','210','211','212','213','214','215','216','217','218','219','220','221','222','223','224','225','226','227','228','229','230','231','232','233','234','235','236','237','238','239','240','241','242','243','244','245','246','247','248','249','250','251','252','253','254','255','256','257','258','259','260','261','262','263','264','265','266','267','268','269','270','271','272','273','274','275','276','277','278','279','280','281','282','283','284','285','286','287','288','289','290','291','292','293','294','295','296','297','298','299','300','301','302','303','304','305','306','307','308','309','310','311','312','313','314','315','316','317','318','319','320','321','322','323','324','325','326','327','328','329','330','331','332','333','334','335','336','337','338','339','340','341','342','343','344','345','346','347','348','349','350','351','352','353','354','355','356','357','358','359','360','361','362','363','364','365','366','367','368','369','370','371','372','373','374','375','376','377','378','379','380','381','382','383','384','385','386','387','388','389','390','391','392','393','394','395','396','397','398','399','400','401','402','403','404','405','406','407','408','409','410','411','412','413','414','415','416','417','418','419','420','421','422','423','424','425','426','427','428','429','430','431','432','433','434','435','436','437','438','439','440','441','442','443','444','445','446','447','448','449','450','451','452','453','454','455','456','457','458','459','460','461','462','463','464','465','466','467','468','469','470','471','472','473','474','475','476','477','478','479','480','481','482','483','484','485','486','487','488','489','490','491','492','493','494','495','496','497','498','499','500','501','502','503','504','505','506','507','508','509','510','511','512','513','514','515','516','517','518','519','520','521','522','523','524','525','526','527','528','529','530','531','532','533','534','535','536','537','538','539','540','541','542','543','544','545','546','547','548','549','550','551','552','553','554','555','556','557','558','559','560','561','562','563','564','565','566','567','568','569','570','571','572','573','574','575','576','577','578','579','580','581','582','583','584','585','586','587','588','589','590','591','592','593','594','595','596','597','598','599','600','601','602','603','604','605','606','607','608','609','610','611','612','613','614','615','616','617','618','619','620','621','622','623','624','625','626','627','628','629','630','631','632','633','634','635','636','637','638','639','640','641','642','643','644','645','646','647','648','649','650','651','652','653','654','655','656','657','658','659','660','661','662','663','664','665','666','667','668','669','670','671','672','673','674','675','676','677','678','679','680','681','682','683','684','685','686','687','688','689','690','691','692','693','694','695','696','697','698','699','700','701','702','703','704','705','706','707','708','709','710','711','712','713','714','715','716','717','718','719','720','721','722','723','724','725','726','727','728','729','730','731','732','733','734','735','736','737','738','739','740','741','742','743','744','745','746','747','748','749','750','751','752','753','754','755','756','757','758','759','760','761','762','763','764','765','766','767','768','769','770','771','772','773','774','775','776','777','778','779','780','781','782','783','784','785','786','787','788','789','790','791','792','793','794','795','796','797','798','799','800','801','802','803','804','805','806','807','808','809','810','811','812','813','814','815','816','817','818','819','820','821','822','823','824','825','826','827','828','829','830','831','832','833','834','835','836','837','838','839','840','841','842','843','844','845','846','847','848','849','850','851','852','853','854','855','856','857','858','859','860','861','862','863','864','865','866','867','868','869','870','871','872','873','874','875','876','877','878','879','880','881','882','883','884','885','886','887','888','889','890','891','892','893','894','895','896','897','898','899','900','901','902','903','904','905','906','907','908','909','910','911','912','913','914','915','916','917','918','919','920','921','922','923','924','925','926','927','928','929','930','931','932','933','934','935','936','937','938','939','940','941','942','943','944','945','946','947','948','949','950','951','952','953','954','955','956','957','958','959','960','961','962','963','964','965','966','967','968','969','970','971','972','973','974','975','976','977','978','979','980','981','982','983','984','985','986','987','988','989','990','991','992','993','994','995','996','997','998','999','1000','1001'" name="p:looplevel"></propertyValue>
        <!-- Loop level indices -->
        <propertyValue T="30" name="p:looplevelindices" ValueRows="1,''"></propertyValue>
        <!-- Interpolated times -->
        <propertyValue T="30" name="p:interp" ValueRows="1,''"></propertyValue>
        <!-- Method -->
        <propertyValue T="30" valueMatrix="1|1,'step'" name="p:interp_vector_method"></propertyValue>
        <!-- Start -->
        <propertyValue T="30" valueMatrix="1|1,'0'" name="p:interp_vector_start"></propertyValue>
        <!-- Stop -->
        <propertyValue T="30" valueMatrix="1|1,'500'" name="p:interp_vector_stop"></propertyValue>
        <!-- Step -->
        <propertyValue T="30" valueMatrix="1|1,'0.2'" name="p:interp_vector_step"></propertyValue>
        <!-- Number of values -->
        <propertyValue T="30" valueMatrix="1|1,''" name="p:interp_vector_numvalues"></propertyValue>
        <!-- Function -->
        <propertyValue T="30" valueMatrix="1|1,'none'" name="p:interp_vector_function"></propertyValue>
        <!-- Frequencies_per_decade -->
        <propertyValue T="30" valueMatrix="1|1,''" name="p:interp_vector_freqperdec"></propertyValue>
        <!-- Title type -->
        <propertyValue T="30" value="manual" name="p:titletype"></propertyValue>
        <!-- Title -->
        <propertyValue T="30" value="Mean surface-bound antibody concentration" name="p:title"></propertyValue>
        <!-- x-axis label -->
        <propertyValue T="30" value="Time (s)" name="p:xlabel"></propertyValue>
        <!-- x-axis label -->
        <propertyValue T="30" value="on" name="p:xlabelactive"></propertyValue>
        <!-- y-axis label -->
        <propertyValue T="30" value="Surface concentration (mol/m&lt;sup&gt;2&lt;/sup&gt;)" name="p:ylabel"></propertyValue>
        <!-- y-axis label -->
        <propertyValue T="30" value="on" name="p:ylabelactive"></propertyValue>
        <!-- Plot on secondary y-axis -->
        <propertyValue T="30" valueMatrix="2|3,'Table Graph 1','off','tblp1'|3,'Global 1','off','glob1'" name="p:plotonsecyaxis"></propertyValue>
        <!-- Used to trigger a feature group update after the feature has been shown -->
        <propertyValue T="30" value="on" name="p:touchpostshow"></propertyValue>
        <!-- X_minimum#x -->
        <propertyValue T="30" value="-16.852827998164916" name="p:xmin"></propertyValue>
        <!-- X_maximum#x -->
        <propertyValue T="30" value="1016.8528279981649" name="p:xmax"></propertyValue>
        <!-- X_minimum#y -->
        <propertyValue T="30" value="-8.46307693863262E-12" name="p:ymin"></propertyValue>
        <!-- X_maximum#y -->
        <propertyValue T="30" value="8.020316963459824E-10" name="p:ymax"></propertyValue>
        <!-- Position -->
        <propertyValue T="30" value="lowerright" name="p:legendpos"></propertyValue>
        <!-- Precision -->
        <propertyValue T="30" value="5" name="p:axisprecision"></propertyValue>
        <!-- Window title -->
        <propertyValue T="30" value="Graphics" name="p:windowtitle"></propertyValue>
        <NodeDefaultValues>185,'p:progressactive','p:renderinfo','p:ispendingzoom','p:isforreport','p:datasetpreview','p:needsstylerepaint','p:stylerepaintinprogress','p:defaultaxisunits','p:animating','p:playing','p:legendactivechanged','p:probetag','p:probehasbeenplotted','p:solrepresentation','p:oldouteranalysistype','p:outertype','p:outerinput','p:outersolnum','p:outersolnumindices','p:outersolnumindices_vector_method','p:outersolnumindices_vector_start','p:outersolnumindices_vector_stop','p:outersolnumindices_vector_step','p:outersolnumindices_vector_numvalues','p:outersolnumindices_vector_function','p:outersolnumindices_vector_interval','p:outersolnumindices_vector_freqperdec','p:innerinput','p:solnumindices','p:solnumindices_vector_method','p:solnumindices_vector_start','p:solnumindices_vector_stop','p:solnumindices_vector_step','p:solnumindices_vector_numvalues','p:solnumindices_vector_function','p:solnumindices_vector_interval','p:solnumindices_vector_freqperdec','p:t_vector_method','p:t_vector_start','p:t_vector_stop','p:t_vector_step','p:t_vector_numvalues','p:t_vector_function','p:t_vector_interval','p:t_vector_freqperdec','p:showlooplevel','p:showlooplevelindices','p:looplevelindices_vector_method','p:looplevelindices_vector_start','p:looplevelindices_vector_stop','p:looplevelindices_vector_step','p:looplevelindices_vector_numvalues','p:looplevelindices_vector_function','p:looplevelindices_vector_interval','p:looplevelindices_vector_freqperdec','p:showinterp','p:interp_vector_interval','p:solutiontouchtype','p:isnew','p:savedatainmodel','p:titlenumberformatkey','p:allowevalintitlekey','p:titlecolor','p:customtitlecolor','p:titlenumberformat','p:titletrailingzeros','p:titleprecision','p:titleintegerdigits','p:titledecimals','p:titlealwayssign','p:titlealwaysimaginary','p:titleexponentdigits','p:titlealwayssignexp','p:datasetintitle','p:phaseintitle','p:filenameintitle','p:dateintitle','p:timeintitle','p:typeintitle','p:descriptionintitle','p:expressionintitle','p:unitintitle','p:prefixintitle','p:suffixintitle','p:titleparamindicator','p:paramindicator','p:allowevalintitle','p:showtitlehelp','p:help1','p:help2','p:help3','p:temptitleexpr','p:temptitleunit','p:evaluatedtitle','p:evaluatedparamindicator','p:modifiedtitle','p:modifiedparamindicator','p:lasttitlekey','p:showsecylabel','p:yseclabel','p:yseclabelactive','p:twoyaxes','p:switchxy','p:showplotonsecyaxis','p:renderdatacached','p:inputmode','p:cutmode','p:planedepth','p:lastinputmode','p:linefirst','p:linesecond','p:lineisinit','p:planefirst','p:planesecond','p:planeisinit','p:cutlineds','p:cutlinedshash','p:cutplaneds','p:cutplanedshash','p:cutlinepg','p:cutlinepgds','p:cutplanepg','p:cutplanepgds','p:cutlineplot','p:cutplaneplot','p:axislimits','p:showsecaxislimit','p:yminsec','p:ymaxsec','p:preserveaspect','p:xlog','p:ylog','p:showsecylog','p:ylogsec','p:showgrid','p:showmanualgrid','p:manualgrid','p:showxspacing','p:xspacing','p:showyspacing','p:yspacing','p:showsecyspacing','p:ysecspacing','p:xextra','p:xextra_vector_method','p:xextra_vector_start','p:xextra_vector_stop','p:xextra_vector_step','p:xextra_vector_numvalues','p:xextra_vector_function','p:xextra_vector_interval','p:xextra_vector_freqperdec','p:yextra','p:yextra_vector_method','p:yextra_vector_start','p:yextra_vector_stop','p:yextra_vector_step','p:yextra_vector_numvalues','p:yextra_vector_function','p:yextra_vector_interval','p:yextra_vector_freqperdec','p:showsecyextra','p:ysecextra','p:ysecextra_vector_method','p:ysecextra_vector_start','p:ysecextra_vector_stop','p:ysecextra_vector_step','p:ysecextra_vector_numvalues','p:ysecextra_vector_function','p:ysecextra_vector_interval','p:ysecextra_vector_freqperdec','p:showlegends','p:showlegendsmaxmin','p:legendposx','p:legendposy','p:showlegendsactive','p:axisactive','p:axisnotation','p:axiscommonexp','p:axistrailingzeros','p:axisupdate','p:window','p:showwindowtitle','p:windowtitleactive','p:allowtableupdate'</NodeDefaultValues>
        <ResultFeatureList tag="feature" name="ResultFeatureList" created="1591976218138" modified="0">
          <!-- User comments -->
          <entityComments T="0"></entityComments>
          <!-- Created by -->
          <entityAuthor T="0"></entityAuthor>
          <ResultFeature op="Table" tag="tblp1" name="Table Graph 1" created="1591981868155" modified="1642810751044">
            <!-- User comments -->
            <entityComments T="0"></entityComments>
            <!-- Created by -->
            <entityAuthor T="0"></entityAuthor>
            <!-- Updated by -->
            <entityModifiedBy T="0"></entityModifiedBy>
            <!-- Key containing all property values -->
            <key T="0">true[]sourceevaluationgroupevaluationgroupeg1nonexaxisdataautoplotcolumninputalltransformnoneimagplotoffpreprocxnonepreprocynonetrue[]datadset1nonesolrepresentationsolutioninfoshowlooplevelinputon|off|off|looplevelinputall|showloopleveloff|off|off|looplevel1|2|3|4|5|6|7|8|9|a|b|c|d|e|f|g|h|i|j|k|l|m|n|o|p|q|r|s|t|u|v|w|x|y|z|10|11|12|13|14|15|16|17|18|19|1a|1b|1c|1d|1e|1f|1g|1h|1i|1j|1k|1l|1m|1n|1o|1p|1q|1r|1s|1t|1u|1v|1w|1x|1y|1z|20|21|22|23|24|25|26|27|28|29|2a|2b|2c|2d|2e|2f|2g|2h|2i|2j|2k|2l|2m|2n|2o|2p|2q|2r|2s|2t|2u|2v|2w|2x|2y|2z|30|31|32|33|34|35|36|37|38|39|3a|3b|3c|3d|3e|3f|3g|3h|3i|3j|3k|3l|3m|3n|3o|3p|3q|3r|3s|3t|3u|3v|3w|3x|3y|3z|40|41|42|43|44|45|46|47|48|49|4a|4b|4c|4d|4e|4f|4g|4h|4i|4j|4k|4l|4m|4n|4o|4p|4q|4r|4s|4t|4u|4v|4w|4x|4y|4z|50|51|52|53|54|55|56|57|58|59|5a|5b|5c|5d|5e|5f|5g|5h|5i|5j|5k|5l|5m|5n|5o|5p|5q|5r|5s|5t|5u|5v|5w|5x|5y|5z|60|61|62|63|64|65|66|67|68|69|6a|6b|6c|6d|6e|6f|6g|6h|6i|6j|6k|6l|6m|6n|6o|6p|6q|6r|6s|6t|6u|6v|6w|6x|6y|6z|70|71|72|73|74|75|76|77|78|79|7a|7b|7c|7d|7e|7f|7g|7h|7i|7j|7k|7l|7m|7n|7o|7p|7q|7r|7s|7t|7u|7v|7w|7x|7y|7z|80|81|82|83|84|85|86|87|88|89|8a|8b|8c|8d|8e|8f|8g|8h|8i|8j|8k|8l|8m|8n|8o|8p|8q|8r|8s|8t|8u|8v|8w|8x|8y|8z|90|91|92|93|94|95|96|97|98|99|9a|9b|9c|9d|9e|9f|9g|9h|9i|9j|9k|9l|9m|9n|9o|9p|9q|9r|9s|9t|9u|9v|9w|9x|9y|9z|a0|a1|a2|a3|a4|a5|a6|a7|a8|a9|aa|ab|ac|ad|ae|af|ag|ah|ai|aj|ak|al|am|an|ao|ap|aq|ar|as|at|au|av|aw|ax|ay|az|b0|b1|b2|b3|b4|b5|b6|b7|b8|b9|ba|bb|bc|bd|be|bf|bg|bh|bi|bj|bk|bl|bm|bn|bo|bp|bq|br|bs|bt|bu|bv|bw|bx|by|bz|c0|c1|c2|c3|c4|c5|c6|c7|c8|c9|ca|cb|cc|cd|ce|cf|cg|ch|ci|cj|ck|cl|cm|cn|co|cp|cq|cr|cs|ct|cu|cv|cw|cx|cy|cz|d0|d1|d2|d3|d4|d5|d6|d7|d8|d9|da|db|dc|dd|de|df|dg|dh|di|dj|dk|dl|dm|dn|do|dp|dq|dr|ds|dt|du|dv|dw|dx|dy|dz|e0|e1|e2|e3|e4|e5|e6|e7|e8|e9|ea|eb|ec|ed|ee|ef|eg|eh|ei|ej|ek|el|em|en|eo|ep|eq|er|es|et|eu|ev|ew|ex|ey|ez|f0|f1|f2|f3|f4|f5|f6|f7|f8|f9|fa|fb|fc|fd|fe|ff|fg|fh|fi|fj|fk|fl|fm|fn|fo|fp|fq|fr|fs|ft|fu|fv|fw|fx|fy|fz|g0|g1|g2|g3|g4|g5|g6|g7|g8|g9|ga|gb|gc|gd|ge|gf|gg|gh|gi|gj|gk|gl|gm|gn|go|gp|gq|gr|gs|gt|gu|gv|gw|gx|gy|gz|h0|h1|h2|h3|h4|h5|h6|h7|h8|h9|ha|hb|hc|hd|he|hf|hg|hh|hi|hj|hk|hl|hm|hn|ho|hp|hq|hr|hs|ht|hu|hv|hw|hx|hy|hz|i0|i1|i2|i3|i4|i5|i6|i7|i8|i9|ia|ib|ic|id|ie|if|ig|ih|ii|ij|ik|il|im|in|io|ip|iq|ir|is|it|iu|iv|iw|ix|iy|iz|j0|j1|j2|j3|j4|j5|j6|j7|j8|j9|ja|jb|jc|jd|je|jf|jg|jh|ji|jj|jk|jl|jm|jn|jo|jp|jq|jr|js|jt|ju|jv|jw|jx|jy|jz|k0|k1|k2|k3|k4|k5|k6|k7|k8|k9|ka|kb|kc|kd|ke|kf|kg|kh|ki|kj|kk|kl|km|kn|ko|kp|kq|kr|ks|kt|ku|kv|kw|kx|ky|kz|l0|l1|l2|l3|l4|l5|l6|l7|l8|l9|la|lb|lc|ld|le|lf|lg|lh|li|lj|lk|ll|lm|ln|lo|lp|lq|lr|ls|lt|lu|lv|lw|lx|ly|lz|m0|m1|m2|m3|m4|m5|m6|m7|m8|m9|ma|mb|mc|md|me|mf|mg|mh|mi|mj|mk|ml|mm|mn|mo|mp|mq|mr|ms|mt|mu|mv|mw|mx|my|mz|n0|n1|n2|n3|n4|n5|n6|n7|n8|n9|na|nb|nc|nd|ne|nf|ng|nh|ni|nj|nk|nl|nm|nn|no|np|nq|nr|ns|nt|nu|nv|nw|nx|ny|nz|o0|o1|o2|o3|o4|o5|o6|o7|o8|o9|oa|ob|oc|od|oe|of|og|oh|oi|oj|ok|ol|om|on|oo|op|oq|or|os|ot|ou|ov|ow|ox|oy|oz|p0|p1|p2|p3|p4|p5|p6|p7|p8|p9|pa|pb|pc|pd|pe|pf|pg|ph|pi|pj|pk|pl|pm|pn|po|pp|pq|pr|ps|pt|pu|pv|pw|px|py|pz|q0|q1|q2|q3|q4|q5|q6|q7|q8|q9|qa|qb|qc|qd|qe|qf|qg|qh|qi|qj|qk|ql|qm|qn|qo|qp|qq|qr|qs|qt|qu|qv|qw|qx|qy|qz|r0|r1|r2|r3|r4|r5|r6|r7|r8|r9|ra|rb|rc|rd|re|rf|rg|rh|ri|rj|rk|rl|rm|rn|ro|rp|rq|rr|rs|rt|showlooplevelindicesoff|off|off|looplevelindicesshowinterpoff|off|off|interpsavedatainmodelofftitlenumberformatkey6allowevalintitlekeyoffmodifiedtitlemodifiedparamindicatorshowsecylabelofftwoyaxesoffswitchxyoffshowplotonsecyaxisoffaxislimitsoffpreserveaspectoffshowsecylogoffshowsecyextraoff</key>
            <!-- The status of this feature. -->
            <status T="101">BUILT</status>
            <!-- True if the feature has ever been plotted -->
            <propertyValue T="30" value="on" name="p:hasbeenplotted"></propertyValue>
            <!-- Source -->
            <propertyValue T="30" value="evaluationgroup" name="p:source"></propertyValue>
            <!-- Table -->
            <propertyValue T="30" value="none" name="p:table" ReferenceContainerList="/result/table" CompositeIndex="0"></propertyValue>
            <!-- Evaluation group -->
            <propertyValue T="30" value="none" name="p:evaluationgroup" Reference="/result/evaluationgroup/eg1" ReferenceContainerList="/result/evaluationgroup" CompositeIndex="0"></propertyValue>
            <!-- X_axis_data#x -->
            <propertyValue T="30" value="auto" name="p:xaxisdata" CompositeIndex="0"></propertyValue>
            <!-- Trigger update -->
            <propertyValue T="30" value="off" name="p:plotcolumnsallowedvalues"></propertyValue>
            <!-- Color -->
            <propertyValue T="30" value="blue" name="p:linecolor"></propertyValue>
            <!-- Custom color -->
            <propertyValue T="30" valueMatrix="1|3,'0','0','1'" name="p:customlinecolor"></propertyValue>
            <!-- Width -->
            <propertyValue T="30" value="3" name="p:linewidth"></propertyValue>
            <!-- Number -->
            <propertyValue T="30" value="6" name="p:markers"></propertyValue>
            <!-- Number of lines -->
            <propertyValue T="30" value="1" name="p:linecount"></propertyValue>
            <!-- Show legends -->
            <propertyValue T="30" value="on" name="p:legend"></propertyValue>
            <!-- Legends -->
            <propertyValue T="30" value="manual" name="p:legendmethod"></propertyValue>
            <!-- Legend -->
            <propertyValue T="30" valueMatrix="1|1,'Surface concentration (mol/m&lt;sup&gt;2&lt;/sup&gt;)'" name="p:legends"></propertyValue>
            <!-- Legend -->
            <propertyValue T="30" valueMatrix="1|1,'Surface concentration (mol/m^2)'" name="p:autolegends"></propertyValue>
            <NodeDefaultValues>38,'p:progressactive','p:renderinfo','p:isanim','p:isanimfirst','p:iscachedirty','p:readytoplot','p:legendactivechanged','p:plotcolumninput','p:plotcolumns','p:transform','p:imagplot','p:nfreqs','p:nfreqsactive','p:freqrangeactive','p:freqmin','p:freqmax','p:scale','p:probetag','p:plotonsecyaxis','p:preprocx','p:scalingx','p:shiftx','p:preprocy','p:scalingy','p:shifty','p:showlinestyle','p:linestyle','p:showcolor','p:showwidth','p:showmarker','p:linemarker','p:markerpos','p:cyclecolors','p:touchlinestyle','p:touchlinecolor','p:touchlinemarker','p:legendprefix','p:legendsuffix'</NodeDefaultValues>
            <ResultFeatureList tag="feature" name="ResultFeatureList" created="1591981868156" modified="0">
              <!-- User comments -->
              <entityComments T="0"></entityComments>
              <!-- Created by -->
              <entityAuthor T="0"></entityAuthor>
            </ResultFeatureList>
          </ResultFeature>
          <ResultFeature op="Global" tag="glob1" name="Global 1" created="1591984663547" modified="1642810636305">
            <!-- User comments -->
            <entityComments T="0"></entityComments>
            <!-- Created by -->
            <entityAuthor T="0"></entityAuthor>
            <!-- Updated by -->
            <entityModifiedBy T="0"></entityModifiedBy>
            <!-- Key containing all property values -->
            <key T="0">true[]dataparentparentsolrepresentationsolutioninfoshowlooplevelinputoff|off|off|looplevelinputshowloopleveloff|off|off|looplevelshowlooplevelindicesoff|off|off|looplevelindicesshowinterpoff|off|off|interpunittrans1unitdim0exprGs|unitmol/m^2|descrDensity of antigens on surface|evalmethodactiveoffconstactiveoffxdataunittrans1xdatasolutionxdataparamunitsrefine1autodescronautoexproffautounitonlegendprefixlegendsuffixtrue[]datadset1nonesolrepresentationsolutioninfoshowlooplevelinputon|off|off|looplevelinputall|showloopleveloff|off|off|looplevel1|2|3|4|5|6|7|8|9|a|b|c|d|e|f|g|h|i|j|k|l|m|n|o|p|q|r|s|t|u|v|w|x|y|z|10|11|12|13|14|15|16|17|18|19|1a|1b|1c|1d|1e|1f|1g|1h|1i|1j|1k|1l|1m|1n|1o|1p|1q|1r|1s|1t|1u|1v|1w|1x|1y|1z|20|21|22|23|24|25|26|27|28|29|2a|2b|2c|2d|2e|2f|2g|2h|2i|2j|2k|2l|2m|2n|2o|2p|2q|2r|2s|2t|2u|2v|2w|2x|2y|2z|30|31|32|33|34|35|36|37|38|39|3a|3b|3c|3d|3e|3f|3g|3h|3i|3j|3k|3l|3m|3n|3o|3p|3q|3r|3s|3t|3u|3v|3w|3x|3y|3z|40|41|42|43|44|45|46|47|48|49|4a|4b|4c|4d|4e|4f|4g|4h|4i|4j|4k|4l|4m|4n|4o|4p|4q|4r|4s|4t|4u|4v|4w|4x|4y|4z|50|51|52|53|54|55|56|57|58|59|5a|5b|5c|5d|5e|5f|5g|5h|5i|5j|5k|5l|5m|5n|5o|5p|5q|5r|5s|5t|5u|5v|5w|5x|5y|5z|60|61|62|63|64|65|66|67|68|69|6a|6b|6c|6d|6e|6f|6g|6h|6i|6j|6k|6l|6m|6n|6o|6p|6q|6r|6s|6t|6u|6v|6w|6x|6y|6z|70|71|72|73|74|75|76|77|78|79|7a|7b|7c|7d|7e|7f|7g|7h|7i|7j|7k|7l|7m|7n|7o|7p|7q|7r|7s|7t|7u|7v|7w|7x|7y|7z|80|81|82|83|84|85|86|87|88|89|8a|8b|8c|8d|8e|8f|8g|8h|8i|8j|8k|8l|8m|8n|8o|8p|8q|8r|8s|8t|8u|8v|8w|8x|8y|8z|90|91|92|93|94|95|96|97|98|99|9a|9b|9c|9d|9e|9f|9g|9h|9i|9j|9k|9l|9m|9n|9o|9p|9q|9r|9s|9t|9u|9v|9w|9x|9y|9z|a0|a1|a2|a3|a4|a5|a6|a7|a8|a9|aa|ab|ac|ad|ae|af|ag|ah|ai|aj|ak|al|am|an|ao|ap|aq|ar|as|at|au|av|aw|ax|ay|az|b0|b1|b2|b3|b4|b5|b6|b7|b8|b9|ba|bb|bc|bd|be|bf|bg|bh|bi|bj|bk|bl|bm|bn|bo|bp|bq|br|bs|bt|bu|bv|bw|bx|by|bz|c0|c1|c2|c3|c4|c5|c6|c7|c8|c9|ca|cb|cc|cd|ce|cf|cg|ch|ci|cj|ck|cl|cm|cn|co|cp|cq|cr|cs|ct|cu|cv|cw|cx|cy|cz|d0|d1|d2|d3|d4|d5|d6|d7|d8|d9|da|db|dc|dd|de|df|dg|dh|di|dj|dk|dl|dm|dn|do|dp|dq|dr|ds|dt|du|dv|dw|dx|dy|dz|e0|e1|e2|e3|e4|e5|e6|e7|e8|e9|ea|eb|ec|ed|ee|ef|eg|eh|ei|ej|ek|el|em|en|eo|ep|eq|er|es|et|eu|ev|ew|ex|ey|ez|f0|f1|f2|f3|f4|f5|f6|f7|f8|f9|fa|fb|fc|fd|fe|ff|fg|fh|fi|fj|fk|fl|fm|fn|fo|fp|fq|fr|fs|ft|fu|fv|fw|fx|fy|fz|g0|g1|g2|g3|g4|g5|g6|g7|g8|g9|ga|gb|gc|gd|ge|gf|gg|gh|gi|gj|gk|gl|gm|gn|go|gp|gq|gr|gs|gt|gu|gv|gw|gx|gy|gz|h0|h1|h2|h3|h4|h5|h6|h7|h8|h9|ha|hb|hc|hd|he|hf|hg|hh|hi|hj|hk|hl|hm|hn|ho|hp|hq|hr|hs|ht|hu|hv|hw|hx|hy|hz|i0|i1|i2|i3|i4|i5|i6|i7|i8|i9|ia|ib|ic|id|ie|if|ig|ih|ii|ij|ik|il|im|in|io|ip|iq|ir|is|it|iu|iv|iw|ix|iy|iz|j0|j1|j2|j3|j4|j5|j6|j7|j8|j9|ja|jb|jc|jd|je|jf|jg|jh|ji|jj|jk|jl|jm|jn|jo|jp|jq|jr|js|jt|ju|jv|jw|jx|jy|jz|k0|k1|k2|k3|k4|k5|k6|k7|k8|k9|ka|kb|kc|kd|ke|kf|kg|kh|ki|kj|kk|kl|km|kn|ko|kp|kq|kr|ks|kt|ku|kv|kw|kx|ky|kz|l0|l1|l2|l3|l4|l5|l6|l7|l8|l9|la|lb|lc|ld|le|lf|lg|lh|li|lj|lk|ll|lm|ln|lo|lp|lq|lr|ls|lt|lu|lv|lw|lx|ly|lz|m0|m1|m2|m3|m4|m5|m6|m7|m8|m9|ma|mb|mc|md|me|mf|mg|mh|mi|mj|mk|ml|mm|mn|mo|mp|mq|mr|ms|mt|mu|mv|mw|mx|my|mz|n0|n1|n2|n3|n4|n5|n6|n7|n8|n9|na|nb|nc|nd|ne|nf|ng|nh|ni|nj|nk|nl|nm|nn|no|np|nq|nr|ns|nt|nu|nv|nw|nx|ny|nz|o0|o1|o2|o3|o4|o5|o6|o7|o8|o9|oa|ob|oc|od|oe|of|og|oh|oi|oj|ok|ol|om|on|oo|op|oq|or|os|ot|ou|ov|ow|ox|oy|oz|p0|p1|p2|p3|p4|p5|p6|p7|p8|p9|pa|pb|pc|pd|pe|pf|pg|ph|pi|pj|pk|pl|pm|pn|po|pp|pq|pr|ps|pt|pu|pv|pw|px|py|pz|q0|q1|q2|q3|q4|q5|q6|q7|q8|q9|qa|qb|qc|qd|qe|qf|qg|qh|qi|qj|qk|ql|qm|qn|qo|qp|qq|qr|qs|qt|qu|qv|qw|qx|qy|qz|r0|r1|r2|r3|r4|r5|r6|r7|r8|r9|ra|rb|rc|rd|re|rf|rg|rh|ri|rj|rk|rl|rm|rn|ro|rp|rq|rr|rs|rt|showlooplevelindicesoff|off|off|looplevelindicesshowinterpoff|off|off|interpsavedatainmodelofftitlenumberformatkey6allowevalintitlekeyoffmodifiedtitlemodifiedparamindicatorshowsecylabelofftwoyaxesoffswitchxyoffshowplotonsecyaxisoffaxislimitsoffpreserveaspectoffshowsecylogoffshowsecyextraoff</key>
            <!-- The status of this feature. -->
            <status T="101">BUILT</status>
            <!-- A hash code of the feature's state for which the plotData was generated -->
            <plotdataHash T="11">-1248771279465859927</plotdataHash>
            <!-- True if the feature has ever been plotted -->
            <propertyValue T="30" value="on" name="p:hasbeenplotted"></propertyValue>
            <!-- A serialization of the RenderInfo last plotted. -->
            <propertyValue T="30" value="1 Graph 1 1 0 1 Height" name="p:renderinfo"></propertyValue>
            <!-- Dataset -->
            <propertyValue T="30" value="parent" name="p:data" ReferenceContainerList="/result/dataset" CompositeIndex="0"></propertyValue>
            <!-- Solution number -->
            <propertyValue T="30" valueMatrix="1|1001,'1','2','3','4','5','6','7','8','9','10','11','12','13','14','15','16','17','18','19','20','21','22','23','24','25','26','27','28','29','30','31','32','33','34','35','36','37','38','39','40','41','42','43','44','45','46','47','48','49','50','51','52','53','54','55','56','57','58','59','60','61','62','63','64','65','66','67','68','69','70','71','72','73','74','75','76','77','78','79','80','81','82','83','84','85','86','87','88','89','90','91','92','93','94','95','96','97','98','99','100','101','102','103','104','105','106','107','108','109','110','111','112','113','114','115','116','117','118','119','120','121','122','123','124','125','126','127','128','129','130','131','132','133','134','135','136','137','138','139','140','141','142','143','144','145','146','147','148','149','150','151','152','153','154','155','156','157','158','159','160','161','162','163','164','165','166','167','168','169','170','171','172','173','174','175','176','177','178','179','180','181','182','183','184','185','186','187','188','189','190','191','192','193','194','195','196','197','198','199','200','201','202','203','204','205','206','207','208','209','210','211','212','213','214','215','216','217','218','219','220','221','222','223','224','225','226','227','228','229','230','231','232','233','234','235','236','237','238','239','240','241','242','243','244','245','246','247','248','249','250','251','252','253','254','255','256','257','258','259','260','261','262','263','264','265','266','267','268','269','270','271','272','273','274','275','276','277','278','279','280','281','282','283','284','285','286','287','288','289','290','291','292','293','294','295','296','297','298','299','300','301','302','303','304','305','306','307','308','309','310','311','312','313','314','315','316','317','318','319','320','321','322','323','324','325','326','327','328','329','330','331','332','333','334','335','336','337','338','339','340','341','342','343','344','345','346','347','348','349','350','351','352','353','354','355','356','357','358','359','360','361','362','363','364','365','366','367','368','369','370','371','372','373','374','375','376','377','378','379','380','381','382','383','384','385','386','387','388','389','390','391','392','393','394','395','396','397','398','399','400','401','402','403','404','405','406','407','408','409','410','411','412','413','414','415','416','417','418','419','420','421','422','423','424','425','426','427','428','429','430','431','432','433','434','435','436','437','438','439','440','441','442','443','444','445','446','447','448','449','450','451','452','453','454','455','456','457','458','459','460','461','462','463','464','465','466','467','468','469','470','471','472','473','474','475','476','477','478','479','480','481','482','483','484','485','486','487','488','489','490','491','492','493','494','495','496','497','498','499','500','501','502','503','504','505','506','507','508','509','510','511','512','513','514','515','516','517','518','519','520','521','522','523','524','525','526','527','528','529','530','531','532','533','534','535','536','537','538','539','540','541','542','543','544','545','546','547','548','549','550','551','552','553','554','555','556','557','558','559','560','561','562','563','564','565','566','567','568','569','570','571','572','573','574','575','576','577','578','579','580','581','582','583','584','585','586','587','588','589','590','591','592','593','594','595','596','597','598','599','600','601','602','603','604','605','606','607','608','609','610','611','612','613','614','615','616','617','618','619','620','621','622','623','624','625','626','627','628','629','630','631','632','633','634','635','636','637','638','639','640','641','642','643','644','645','646','647','648','649','650','651','652','653','654','655','656','657','658','659','660','661','662','663','664','665','666','667','668','669','670','671','672','673','674','675','676','677','678','679','680','681','682','683','684','685','686','687','688','689','690','691','692','693','694','695','696','697','698','699','700','701','702','703','704','705','706','707','708','709','710','711','712','713','714','715','716','717','718','719','720','721','722','723','724','725','726','727','728','729','730','731','732','733','734','735','736','737','738','739','740','741','742','743','744','745','746','747','748','749','750','751','752','753','754','755','756','757','758','759','760','761','762','763','764','765','766','767','768','769','770','771','772','773','774','775','776','777','778','779','780','781','782','783','784','785','786','787','788','789','790','791','792','793','794','795','796','797','798','799','800','801','802','803','804','805','806','807','808','809','810','811','812','813','814','815','816','817','818','819','820','821','822','823','824','825','826','827','828','829','830','831','832','833','834','835','836','837','838','839','840','841','842','843','844','845','846','847','848','849','850','851','852','853','854','855','856','857','858','859','860','861','862','863','864','865','866','867','868','869','870','871','872','873','874','875','876','877','878','879','880','881','882','883','884','885','886','887','888','889','890','891','892','893','894','895','896','897','898','899','900','901','902','903','904','905','906','907','908','909','910','911','912','913','914','915','916','917','918','919','920','921','922','923','924','925','926','927','928','929','930','931','932','933','934','935','936','937','938','939','940','941','942','943','944','945','946','947','948','949','950','951','952','953','954','955','956','957','958','959','960','961','962','963','964','965','966','967','968','969','970','971','972','973','974','975','976','977','978','979','980','981','982','983','984','985','986','987','988','989','990','991','992','993','994','995','996','997','998','999','1000','1001'" name="p:solnum"></propertyValue>
            <!-- Times -->
            <propertyValue T="30" value="" valueMatrix="1|0" name="p:t"></propertyValue>
            <!-- Expression -->
            <propertyValue T="30" valueMatrix="1|1,'Gs'" name="p:expr"></propertyValue>
            <!-- Unit -->
            <propertyValue T="30" valueMatrix="1|1,'mol/m^2'" name="p:unit"></propertyValue>
            <!-- Description -->
            <propertyValue T="30" valueMatrix="1|1,'Density of antigens on surface'" name="p:descr"></propertyValue>
            <!-- Axis source data -->
            <propertyValue T="30" value="all" name="p:xdatasolnumtype"></propertyValue>
            <!-- Show combobox with parameter units -->
            <propertyValue T="30" value="on" name="p:showunitcombo"></propertyValue>
            <!-- Unit -->
            <propertyValue T="30" value="s" name="p:xdataparamunit"></propertyValue>
            <!-- Phase -->
            <propertyValue T="30" value="range(0,0.5,2*pi)" valueMatrix="1|13,'0','0.5','1','1.5','2','2.5','3','3.5','4','4.5','5','5.5','6'" name="p:xdataphaserange"></propertyValue>
            <!-- Expression -->
            <propertyValue T="30" value="spf.U" name="p:xdataexpr"></propertyValue>
            <!-- Unit -->
            <propertyValue T="30" value="m/s" name="p:xdataunit"></propertyValue>
            <!-- Description -->
            <propertyValue T="30" value="Velocity magnitude" name="p:xdatadescr"></propertyValue>
            <!-- xmax -->
            <propertyValue T="30" value="1000" name="p:xmax"></propertyValue>
            <!-- ymin -->
            <propertyValue T="30" value="7.970587522434464E-10" name="p:ymin"></propertyValue>
            <!-- ymax -->
            <propertyValue T="30" value="7.970587522434464E-10" name="p:ymax"></propertyValue>
            <!-- Color -->
            <propertyValue T="30" value="red" name="p:linecolor"></propertyValue>
            <!-- Custom color -->
            <propertyValue T="30" valueMatrix="1|3,'1','0','0'" name="p:customlinecolor"></propertyValue>
            <!-- Width -->
            <propertyValue T="30" value="2" name="p:linewidth"></propertyValue>
            <!-- Number of lines -->
            <propertyValue T="30" value="1" name="p:linecount"></propertyValue>
            <!-- Show the quality section -->
            <propertyValue T="30" value="on" name="p:showquality"></propertyValue>
            <!-- Unit -->
            <propertyValue T="30" value="on" name="p:autounit"></propertyValue>
            <!-- Legend -->
            <propertyValue T="30" valueMatrix="1|1,'Density of antigens on surface (mol/m&lt;sup&gt;2&lt;/sup&gt;)'" name="p:legends"></propertyValue>
            <!-- Legend -->
            <propertyValue T="30" valueMatrix="1|1,'Density of antigens on surface (mol/m&lt;sup&gt;2&lt;/sup&gt;)'" name="p:autolegends"></propertyValue>
            <NodeDefaultValues>133,'p:progressactive','p:isanim','p:isanimfirst','p:iscachedirty','p:readytoplot','p:legendactivechanged','p:solrepresentation','p:oldanalysistype','p:oldouteranalysistype','p:outertype','p:outerinput','p:outersolnum','p:outersolnumindices','p:outersolnumindices_vector_method','p:outersolnumindices_vector_start','p:outersolnumindices_vector_stop','p:outersolnumindices_vector_step','p:outersolnumindices_vector_numvalues','p:outersolnumindices_vector_function','p:outersolnumindices_vector_interval','p:outersolnumindices_vector_freqperdec','p:solvertype','p:innerinput','p:solnumindices','p:solnumindices_vector_method','p:solnumindices_vector_start','p:solnumindices_vector_stop','p:solnumindices_vector_step','p:solnumindices_vector_numvalues','p:solnumindices_vector_function','p:solnumindices_vector_interval','p:solnumindices_vector_freqperdec','p:t_vector_method','p:t_vector_start','p:t_vector_stop','p:t_vector_step','p:t_vector_numvalues','p:t_vector_function','p:t_vector_interval','p:t_vector_freqperdec','p:showlooplevelinput','p:looplevelinput','p:showlooplevel','p:looplevel','p:showlooplevelindices','p:looplevelindices','p:looplevelindices_vector_method','p:looplevelindices_vector_start','p:looplevelindices_vector_stop','p:looplevelindices_vector_step','p:looplevelindices_vector_numvalues','p:looplevelindices_vector_function','p:looplevelindices_vector_interval','p:looplevelindices_vector_freqperdec','p:showinterp','p:interp','p:interp_vector_method','p:interp_vector_start','p:interp_vector_stop','p:interp_vector_step','p:interp_vector_numvalues','p:interp_vector_function','p:interp_vector_interval','p:interp_vector_freqperdec','p:solutiontouchtype','p:plotonsecyaxis','p:unittrans','p:unitdim','p:exprexcelfilename','p:exprexcelsheet','p:exprexcelrange','p:exprexcelincludeheaders','p:exprexcelseparateunits','p:exprexceloverwrite','p:exprexcelcalculatedvalues','p:compactexprs','p:allowdescrupdate','p:evalmethodactive','p:evalmethod','p:differential','p:constactive','p:const','p:constUnit','p:titletype','p:typeintitle','p:descriptionintitle','p:expressionintitle','p:unitintitle','p:prefixintitle','p:suffixintitle','p:title','p:hasmultilevel','p:xdataunittrans','p:xdata','p:nfreqs','p:nfreqsactive','p:freqrangeactive','p:freqmin','p:freqmax','p:scale','p:xdataphaserange_vector_method','p:xdataphaserange_vector_start','p:xdataphaserange_vector_stop','p:xdataphaserange_vector_step','p:xdataphaserange_vector_numvalues','p:xdataphaserange_vector_function','p:xdataphaserange_vector_interval','p:xdataphaserange_vector_freqperdec','p:xdataphaseunit','p:xdatadescractive','p:xdataevalmethodactive','p:xdataevalmethod','p:xdatadifferential','p:xmin','p:showlinestyle','p:linestyle','p:showcolor','p:showwidth','p:showmarker','p:linemarker','p:markerpos','p:markers','p:cyclecolors','p:touchlinestyle','p:touchlinecolor','p:touchlinemarker','p:refine','p:legend','p:legendmethod','p:autodescr','p:autoexpr','p:legendprefix','p:legendsuffix'</NodeDefaultValues>
            <ResultFeatureList tag="feature" name="ResultFeatureList" created="1591984663548" modified="0">
              <!-- User comments -->
              <entityComments T="0"></entityComments>
              <!-- Created by -->
              <entityAuthor T="0"></entityAuthor>
            </ResultFeatureList>
          </ResultFeature>
        </ResultFeatureList>
      </ResultFeature>
      <ResultFeature op="PlotGroup2D" tag="pg10" name="Velocity (spf) 2" created="1619552879231" modified="1642810751044">
        <!-- User comments -->
        <entityComments T="0"></entityComments>
        <!-- Created by -->
        <entityAuthor T="0"></entityAuthor>
        <!-- Updated by -->
        <entityModifiedBy T="0"></entityModifiedBy>
        <selection T="32" selection="LocalSelection" flags="32" selType="GEOM">
          <explicit geom="/geom/geom1"/>
        </selection>
        <!-- Key containing all property values -->
        <key T="0">true[]animboundingboxdatadset6nonesolrepresentationsolutioninfoshowlooplevelon|on|off|looplevel1|1|showinterpoff|off|off|interp0.0|applyselectiontodatasetedgesoffsavedatainmodelofftitlenumberformatkey6allowevalintitlekeyoffmodifiedtitlemodifiedparamindicatorviewautoautoshowhiddenobjectsoffinherithideoffedgesonframetypespatialGEOMgeom1true[]dataparentparentsolrepresentationsolutioninfoshowloopleveloff|off|off|looplevelshowinterpoff|off|off|interpunitdim0unittrans1exprspf.Uunitm/sevalmethodactiveoffconstactiveoffwireframeoffresolutionnormalresolutionfromprefsonsmoothingsupportedonsmoothinternalshowexpressionoffshowthresholdonthresholdnonerecoveroffinheritplotnonenoneinheritcoloroninheritrangeoninheritdeformscaleoninheritheightscaleon</key>
        <!-- The status of this feature. -->
        <status T="101">EDITED</status>
        <!-- True if the feature has ever been plotted -->
        <propertyValue T="30" value="on" name="p:hasbeenplotted"></propertyValue>
        <!-- Dataset -->
        <propertyValue T="30" value="none" name="p:data" Reference="/result/dataset/dset6" ReferenceContainerList="/result/dataset" CompositeIndex="0"></propertyValue>
        <!-- Analysis type last time solnum was set -->
        <propertyValue T="30" value="Time" name="p:oldanalysistype"></propertyValue>
        <!-- Outer analysis type last time solnum was set -->
        <propertyValue T="30" value="parametric" name="p:oldouteranalysistype"></propertyValue>
        <!-- Solver outer type -->
        <propertyValue T="30" value="solnum" name="p:outertype"></propertyValue>
        <!-- Solver number type -->
        <propertyValue T="30" value="solnum" name="p:solvertype"></propertyValue>
        <!-- Selection -->
        <propertyValue T="30" value="1" name="p:solnum" CompositeIndex="1"></propertyValue>
        <!-- Show loop level -->
        <propertyValue T="30" valueMatrix="1|3,'on','on','off'" name="p:showlooplevel"></propertyValue>
        <!-- Loop level -->
        <propertyValue T="30" valueMatrix="1|2,'1','1'" name="p:looplevel"></propertyValue>
        <!-- Interpolated times -->
        <propertyValue T="30" valueMatrix="1|1,'0.0'" name="p:interp"></propertyValue>
        <!-- Title -->
        <propertyValue T="30" value="Surface: Velocity magnitude (m/s)" name="p:title"></propertyValue>
        <!-- Parameter indicator -->
        <propertyValue T="30" value="V0(1)=0.01 mm/s Time=0 s" name="p:paramindicator"></propertyValue>
        <!-- View -->
        <propertyValue T="30" value="auto" name="p:view" ReferenceContainerList="/view" CompositeIndex="0"></propertyValue>
        <!-- Frame -->
        <propertyValue T="30" value="spatial" name="p:frametype"></propertyValue>
        <!-- Used to trigger a feature group update after the feature has been shown -->
        <propertyValue T="30" value="on" name="p:touchpostshow"></propertyValue>
        <!-- Precision -->
        <propertyValue T="30" value="3" name="p:legendprecision"></propertyValue>
        <!-- Precision -->
        <propertyValue T="30" value="4" name="p:axisprecision"></propertyValue>
        <NodeDefaultValues>114,'p:progressactive','p:renderinfo','p:ispendingzoom','p:isforreport','p:datasetpreview','p:needsstylerepaint','p:stylerepaintinprogress','p:defaultaxisunits','p:animating','p:playing','p:animboundingbox','p:legendactivechanged','p:solrepresentation','p:outersolnum','p:timeinterp','p:t','p:showinterp','p:solutiontouchtype','p:applyselectiontodatasetedges','p:savedatainmodel','p:titlenumberformatkey','p:allowevalintitlekey','p:titletype','p:titlecolor','p:customtitlecolor','p:titlenumberformat','p:titletrailingzeros','p:titleprecision','p:titleintegerdigits','p:titledecimals','p:titlealwayssign','p:titlealwaysimaginary','p:titleexponentdigits','p:titlealwayssignexp','p:datasetintitle','p:phaseintitle','p:solutionintitle','p:filenameintitle','p:dateintitle','p:timeintitle','p:typeintitle','p:descriptionintitle','p:expressionintitle','p:unitintitle','p:prefixintitle','p:suffixintitle','p:titleparamindicator','p:allowevalintitle','p:showtitlehelp','p:help1','p:help2','p:help3','p:temptitleexpr','p:temptitleunit','p:evaluatedtitle','p:evaluatedparamindicator','p:modifiedtitle','p:modifiedparamindicator','p:lasttitlekey','p:forceviewupdate','p:ignoreview','p:xlabel','p:xlabelactive','p:ylabel','p:ylabelactive','p:showhiddenobjects','p:inherithide','p:dataisaxisym','p:symmetryaxis','p:edges','p:edgecolor','p:customedgecolor','p:renderdatacached','p:inputmode','p:cutmode','p:planedepth','p:lastinputmode','p:linefirst','p:linesecond','p:lineisinit','p:planefirst','p:planesecond','p:planeisinit','p:cutlineds','p:cutlinedshash','p:cutplaneds','p:cutplanedshash','p:cutlinepg','p:cutlinepgds','p:cutplanepg','p:cutplanepgds','p:cutlineplot','p:cutplaneplot','p:showlegends','p:showlegendsmaxmin','p:showlegendsunit','p:legendpos','p:legendcolor','p:customlegendcolor','p:legendactive','p:legendnotation','p:legendcommonexp','p:legendtrailingzeros','p:legendupdate','p:axisactive','p:axisnotation','p:axiscommonexp','p:axistrailingzeros','p:axisupdate','p:window','p:showwindowtitle','p:windowtitle','p:windowtitleactive','p:allowtableupdate'</NodeDefaultValues>
        <ResultFeatureList tag="feature" name="ResultFeatureList" created="1619552879232" modified="0">
          <!-- User comments -->
          <entityComments T="0"></entityComments>
          <!-- Created by -->
          <entityAuthor T="0"></entityAuthor>
          <ResultFeature op="Surface" tag="surf1" name="Surface" created="1619552879239" modified="1642810751044">
            <!-- User comments -->
            <entityComments T="0"></entityComments>
            <!-- Created by -->
            <entityAuthor T="0"></entityAuthor>
            <!-- Updated by -->
            <entityModifiedBy T="0"></entityModifiedBy>
            <!-- Key containing all property values -->
            <key T="0">true[]dataparentparentsolrepresentationsolutioninfoshowloopleveloff|off|off|looplevelshowinterpoff|off|off|interpunitdim0unittrans1exprspf.Uunitm/sevalmethodactiveoffconstactiveoffwireframeoffresolutionnormalresolutionfromprefsonsmoothingsupportedonsmoothinternalshowexpressionoffshowthresholdonthresholdnonerecoveroffinheritplotnonenoneinheritcoloroninheritrangeoninheritdeformscaleoninheritheightscaleontrue[]animboundingboxdatadset6nonesolrepresentationsolutioninfoshowlooplevelon|on|off|looplevel1|1|showinterpoff|off|off|interp0.0|applyselectiontodatasetedgesoffsavedatainmodelofftitlenumberformatkey6allowevalintitlekeyoffmodifiedtitlemodifiedparamindicatorviewautoautoshowhiddenobjectsoffinherithideoffedgesonframetypespatialGEOMgeom1</key>
            <!-- The status of this feature. -->
            <status T="101">EDITED</status>
            <!-- True if the feature has ever been plotted -->
            <propertyValue T="30" value="on" name="p:hasbeenplotted"></propertyValue>
            <!-- A serialization of the RenderInfo last plotted. -->
            <propertyValue T="30" value="1 Surface2D 1 1 0 1 Color" name="p:renderinfo"></propertyValue>
            <!-- Dataset -->
            <propertyValue T="30" value="parent" name="p:data" ReferenceContainerList="/result/dataset" CompositeIndex="0"></propertyValue>
            <!-- Analysis type last time solnum was set -->
            <propertyValue T="30" value="None" name="p:oldanalysistype"></propertyValue>
            <!-- Solver outer type -->
            <propertyValue T="30" value="solnum" name="p:outertype"></propertyValue>
            <!-- Solver number type -->
            <propertyValue T="30" value="solnum" name="p:solvertype"></propertyValue>
            <!-- Selection -->
            <propertyValue T="30" value="1" name="p:solnum" CompositeIndex="1"></propertyValue>
            <!-- Expression -->
            <propertyValue T="30" value="spf.U" name="p:expr"></propertyValue>
            <!-- Unit -->
            <propertyValue T="30" value="m/s" name="p:unit"></propertyValue>
            <!-- Description -->
            <propertyValue T="30" value="Velocity magnitude" name="p:descr"></propertyValue>
            <!-- Maximum -->
            <propertyValue T="30" value="1.5356923535373776E-5" name="p:rangecolormax"></propertyValue>
            <!-- Maximum -->
            <propertyValue T="30" value="1.5356923535373776E-5" name="p:rangedatamax"></propertyValue>
            <!-- Min/max -->
            <propertyValue T="30" valueMatrix="1|2,'0','1.5356923535373776E-5'" name="p:rangeactualminmax"></propertyValue>
            <!-- Range unit -->
            <propertyValue T="30" value="m/s" name="p:rangeunit"></propertyValue>
            <!-- Color table -->
            <propertyValue T="30" value="Rainbow" name="p:colortable"></propertyValue>
            <!-- Resolution -->
            <propertyValue T="30" value="normal" name="p:resolution"></propertyValue>
            <!-- Element refinement -->
            <propertyValue T="30" value="1" name="p:refine"></propertyValue>
            <!-- Plot -->
            <propertyValue T="30" value="none" name="p:inheritplot" ReferenceContainerList="/result/feature/pg10/feature" CompositeIndex="0"></propertyValue>
            <NodeDefaultValues>81,'p:progressactive','p:isanim','p:isanimfirst','p:iscachedirty','p:readytoplot','p:legendactivechanged','p:solrepresentation','p:oldouteranalysistype','p:outersolnum','p:timeinterp','p:t','p:showlooplevel','p:looplevel','p:showinterp','p:interp','p:solutiontouchtype','p:inputmode','p:cutmode','p:planedepth','p:cutplane','p:previewpg','p:previewview','p:previewwindow','p:updatetoolbar','p:listen','p:planefirst','p:planesecond','p:planeisinit','p:unitdim','p:unittrans','p:descractive','p:evalmethodactive','p:evalmethod','p:differential','p:constactive','p:const','p:constUnit','p:titletype','p:typeintitle','p:descriptionintitle','p:expressionintitle','p:unitintitle','p:prefixintitle','p:suffixintitle','p:title','p:rangecoloractive','p:rangecolormin','p:rangedataactive','p:rangedatamin','p:rangeisshared','p:isuniformshown','p:isgradientshown','p:isuniform','p:isgradient','p:showcolor','p:coloring','p:colorlegend','p:legendunit','p:colortablerev','p:colortablesym','p:color','p:customcolor','p:topcolor','p:customtopcolor','p:bottomcolor','p:custombottomcolor','p:wireframe','p:resolutionfromprefs','p:smoothingsupported','p:smooth','p:showexpression','p:smoothexpr','p:showthreshold','p:threshold','p:thresholdvalue','p:allowmaterialsmoothing','p:recover','p:inheritcolor','p:inheritrange','p:inheritdeformscale','p:inheritheightscale'</NodeDefaultValues>
            <ResultFeatureList tag="feature" name="ResultFeatureList" created="1619552879240" modified="0">
              <!-- User comments -->
              <entityComments T="0"></entityComments>
              <!-- Created by -->
              <entityAuthor T="0"></entityAuthor>
            </ResultFeatureList>
          </ResultFeature>
        </ResultFeatureList>
      </ResultFeature>
      <ResultFeature op="PlotGroup2D" tag="pg11" name="Pressure (spf)" created="1619552879244" modified="1642810751044">
        <!-- User comments -->
        <entityComments T="0"></entityComments>
        <!-- Created by -->
        <entityAuthor T="0"></entityAuthor>
        <!-- Updated by -->
        <entityModifiedBy T="0"></entityModifiedBy>
        <selection T="32" selection="LocalSelection" flags="32" selType="GEOM">
          <explicit geom="/geom/geom1"/>
        </selection>
        <!-- Key containing all property values -->
        <key T="0">true[]animboundingboxdatadset6nonesolrepresentationsolutioninfoshowlooplevelon|on|off|looplevel1|1|showinterpoff|off|off|interp0.0|applyselectiontodatasetedgesoffsavedatainmodelofftitlenumberformatkey6allowevalintitlekeyoffmodifiedtitlemodifiedparamindicatorviewautoautoshowhiddenobjectsoffinherithideoffedgesonframetypespatialGEOMgeom1true[]dataparentparentsolrepresentationsolutioninfoshowloopleveloff|off|off|looplevelshowinterpoff|off|off|interpunitdim0unittrans1exprpunitPaevalmethodactiveoffconstactiveofflevelmethodnumbernumber40levelroundingoffcontourtypelinesshowlegendtypeonlegendtypeautoresolutionnormalresolutionfromprefsonsmoothingsupportedonsmoothinternalshowexpressionoffshowthresholdonthresholdnonerecoveroffinheritplotnonenoneinheritcoloroninheritrangeoninheritdeformscaleoninheritheightscaleoninherittubescaleon</key>
        <!-- The status of this feature. -->
        <status T="101">EDITED</status>
        <!-- True if the feature has ever been plotted -->
        <propertyValue T="30" value="on" name="p:hasbeenplotted"></propertyValue>
        <!-- Dataset -->
        <propertyValue T="30" value="none" name="p:data" Reference="/result/dataset/dset6" ReferenceContainerList="/result/dataset" CompositeIndex="0"></propertyValue>
        <!-- Analysis type last time solnum was set -->
        <propertyValue T="30" value="Time" name="p:oldanalysistype"></propertyValue>
        <!-- Outer analysis type last time solnum was set -->
        <propertyValue T="30" value="parametric" name="p:oldouteranalysistype"></propertyValue>
        <!-- Solver outer type -->
        <propertyValue T="30" value="solnum" name="p:outertype"></propertyValue>
        <!-- Solver number type -->
        <propertyValue T="30" value="solnum" name="p:solvertype"></propertyValue>
        <!-- Selection -->
        <propertyValue T="30" value="1" name="p:solnum" CompositeIndex="1"></propertyValue>
        <!-- Show loop level -->
        <propertyValue T="30" valueMatrix="1|3,'on','on','off'" name="p:showlooplevel"></propertyValue>
        <!-- Loop level -->
        <propertyValue T="30" valueMatrix="1|2,'1','1'" name="p:looplevel"></propertyValue>
        <!-- Interpolated times -->
        <propertyValue T="30" valueMatrix="1|1,'0.0'" name="p:interp"></propertyValue>
        <!-- Title -->
        <propertyValue T="30" value="Contour: Pressure (Pa)" name="p:title"></propertyValue>
        <!-- Parameter indicator -->
        <propertyValue T="30" value="V0(1)=0.01 mm/s Time=0 s" name="p:paramindicator"></propertyValue>
        <!-- View -->
        <propertyValue T="30" value="auto" name="p:view" ReferenceContainerList="/view" CompositeIndex="0"></propertyValue>
        <!-- Frame -->
        <propertyValue T="30" value="spatial" name="p:frametype"></propertyValue>
        <!-- Used to trigger a feature group update after the feature has been shown -->
        <propertyValue T="30" value="on" name="p:touchpostshow"></propertyValue>
        <!-- Precision -->
        <propertyValue T="30" value="3" name="p:legendprecision"></propertyValue>
        <!-- Precision -->
        <propertyValue T="30" value="4" name="p:axisprecision"></propertyValue>
        <NodeDefaultValues>114,'p:progressactive','p:renderinfo','p:ispendingzoom','p:isforreport','p:datasetpreview','p:needsstylerepaint','p:stylerepaintinprogress','p:defaultaxisunits','p:animating','p:playing','p:animboundingbox','p:legendactivechanged','p:solrepresentation','p:outersolnum','p:timeinterp','p:t','p:showinterp','p:solutiontouchtype','p:applyselectiontodatasetedges','p:savedatainmodel','p:titlenumberformatkey','p:allowevalintitlekey','p:titletype','p:titlecolor','p:customtitlecolor','p:titlenumberformat','p:titletrailingzeros','p:titleprecision','p:titleintegerdigits','p:titledecimals','p:titlealwayssign','p:titlealwaysimaginary','p:titleexponentdigits','p:titlealwayssignexp','p:datasetintitle','p:phaseintitle','p:solutionintitle','p:filenameintitle','p:dateintitle','p:timeintitle','p:typeintitle','p:descriptionintitle','p:expressionintitle','p:unitintitle','p:prefixintitle','p:suffixintitle','p:titleparamindicator','p:allowevalintitle','p:showtitlehelp','p:help1','p:help2','p:help3','p:temptitleexpr','p:temptitleunit','p:evaluatedtitle','p:evaluatedparamindicator','p:modifiedtitle','p:modifiedparamindicator','p:lasttitlekey','p:forceviewupdate','p:ignoreview','p:xlabel','p:xlabelactive','p:ylabel','p:ylabelactive','p:showhiddenobjects','p:inherithide','p:dataisaxisym','p:symmetryaxis','p:edges','p:edgecolor','p:customedgecolor','p:renderdatacached','p:inputmode','p:cutmode','p:planedepth','p:lastinputmode','p:linefirst','p:linesecond','p:lineisinit','p:planefirst','p:planesecond','p:planeisinit','p:cutlineds','p:cutlinedshash','p:cutplaneds','p:cutplanedshash','p:cutlinepg','p:cutlinepgds','p:cutplanepg','p:cutplanepgds','p:cutlineplot','p:cutplaneplot','p:showlegends','p:showlegendsmaxmin','p:showlegendsunit','p:legendpos','p:legendcolor','p:customlegendcolor','p:legendactive','p:legendnotation','p:legendcommonexp','p:legendtrailingzeros','p:legendupdate','p:axisactive','p:axisnotation','p:axiscommonexp','p:axistrailingzeros','p:axisupdate','p:window','p:showwindowtitle','p:windowtitle','p:windowtitleactive','p:allowtableupdate'</NodeDefaultValues>
        <ResultFeatureList tag="feature" name="ResultFeatureList" created="1619552879245" modified="0">
          <!-- User comments -->
          <entityComments T="0"></entityComments>
          <!-- Created by -->
          <entityAuthor T="0"></entityAuthor>
          <ResultFeature op="Contour" tag="con1" name="Contour" created="1619552879251" modified="1642810751044">
            <!-- User comments -->
            <entityComments T="0"></entityComments>
            <!-- Created by -->
            <entityAuthor T="0"></entityAuthor>
            <!-- Updated by -->
            <entityModifiedBy T="0"></entityModifiedBy>
            <!-- Key containing all property values -->
            <key T="0">true[]dataparentparentsolrepresentationsolutioninfoshowloopleveloff|off|off|looplevelshowinterpoff|off|off|interpunitdim0unittrans1exprpunitPaevalmethodactiveoffconstactiveofflevelmethodnumbernumber40levelroundingoffcontourtypelinesshowlegendtypeonlegendtypeautoresolutionnormalresolutionfromprefsonsmoothingsupportedonsmoothinternalshowexpressionoffshowthresholdonthresholdnonerecoveroffinheritplotnonenoneinheritcoloroninheritrangeoninheritdeformscaleoninheritheightscaleoninherittubescaleontrue[]animboundingboxdatadset6nonesolrepresentationsolutioninfoshowlooplevelon|on|off|looplevel1|1|showinterpoff|off|off|interp0.0|applyselectiontodatasetedgesoffsavedatainmodelofftitlenumberformatkey6allowevalintitlekeyoffmodifiedtitlemodifiedparamindicatorviewautoautoshowhiddenobjectsoffinherithideoffedgesonframetypespatialGEOMgeom1</key>
            <!-- The status of this feature. -->
            <status T="101">EDITED</status>
            <!-- True if the feature has ever been plotted -->
            <propertyValue T="30" value="on" name="p:hasbeenplotted"></propertyValue>
            <!-- A serialization of the RenderInfo last plotted. -->
            <propertyValue T="30" value="1 Contour2D 1 1 0 1 IsoLevel" name="p:renderinfo"></propertyValue>
            <!-- Dataset -->
            <propertyValue T="30" value="parent" name="p:data" ReferenceContainerList="/result/dataset" CompositeIndex="0"></propertyValue>
            <!-- Analysis type last time solnum was set -->
            <propertyValue T="30" value="None" name="p:oldanalysistype"></propertyValue>
            <!-- Solver outer type -->
            <propertyValue T="30" value="solnum" name="p:outertype"></propertyValue>
            <!-- Solver number type -->
            <propertyValue T="30" value="solnum" name="p:solvertype"></propertyValue>
            <!-- Selection -->
            <propertyValue T="30" value="1" name="p:solnum" CompositeIndex="1"></propertyValue>
            <!-- Expression -->
            <propertyValue T="30" value="p" name="p:expr"></propertyValue>
            <!-- Unit -->
            <propertyValue T="30" value="Pa" name="p:unit"></propertyValue>
            <!-- Description -->
            <propertyValue T="30" value="Pressure" name="p:descr"></propertyValue>
            <!-- Total levels -->
            <propertyValue T="30" value="40" name="p:number"></propertyValue>
            <!-- Round the levels -->
            <propertyValue T="30" value="off" name="p:levelrounding"></propertyValue>
            <!-- Minimum of iso expr -->
            <propertyValue T="30" value="-9.272901818585996E-4" name="p:isoexprmin"></propertyValue>
            <!-- Maximum of iso expr -->
            <propertyValue T="30" value="0.3662194033482908" name="p:isoexprmax"></propertyValue>
            <!-- Actual levels -->
            <propertyValue T="30" valueMatrix="1|40,'0.003662043487268268','0.012840710825522003','0.02201937816377574','0.031198045502029478','0.040376712840283206','0.04955538017853694','0.05873404751679067','0.06791271485504441','0.07709138219329816','0.08627004953155189','0.09544871686980562','0.10462738420805935','0.1138060515463131','0.12298471888456682','0.13216338622282053','0.1413420535610743','0.150520720899328','0.15969938823758176','0.1688780555758355','0.17805672291408922','0.18723539025234295','0.19641405759059669','0.20559272492885042','0.21477139226710415','0.2239500596053579','0.23312872694361164','0.24230739428186535','0.2514860616201191','0.26066472895837284','0.26984339629662657','0.2790220636348803','0.28820073097313403','0.29737939831138777','0.3065580656496415','0.31573673298789523','0.32491540032614896','0.3340940676644027','0.3432727350026565','0.35245140234091016','0.3616300696791639'" name="p:actuallevels"></propertyValue>
            <!-- Actual levels for striped (0) and filled (1) legends -->
            <propertyValue T="30" valueMatrix="2|40,'0.003662043487268268','0.012840710825522003','0.02201937816377574','0.031198045502029478','0.040376712840283206','0.04955538017853694','0.05873404751679067','0.06791271485504441','0.07709138219329816','0.08627004953155189','0.09544871686980562','0.10462738420805935','0.1138060515463131','0.12298471888456682','0.13216338622282053','0.1413420535610743','0.150520720899328','0.15969938823758176','0.1688780555758355','0.17805672291408922','0.18723539025234295','0.19641405759059669','0.20559272492885042','0.21477139226710415','0.2239500596053579','0.23312872694361164','0.24230739428186535','0.2514860616201191','0.26066472895837284','0.26984339629662657','0.2790220636348803','0.28820073097313403','0.29737939831138777','0.3065580656496415','0.31573673298789523','0.32491540032614896','0.3340940676644027','0.3432727350026565','0.35245140234091016','0.3616300696791639'|40,'0.003662043487268268','0.012840710825522003','0.02201937816377574','0.031198045502029478','0.040376712840283206','0.04955538017853694','0.05873404751679067','0.06791271485504441','0.07709138219329816','0.08627004953155189','0.09544871686980562','0.10462738420805935','0.1138060515463131','0.12298471888456682','0.13216338622282053','0.1413420535610743','0.150520720899328','0.15969938823758176','0.1688780555758355','0.17805672291408922','0.18723539025234295','0.19641405759059669','0.20559272492885042','0.21477139226710415','0.2239500596053579','0.23312872694361164','0.24230739428186535','0.2514860616201191','0.26066472895837284','0.26984339629662657','0.2790220636348803','0.28820073097313403','0.29737939831138777','0.3065580656496415','0.31573673298789523','0.32491540032614896','0.3340940676644027','0.3432727350026565','0.35245140234091016','0.3616300696791639'" name="p:actuallevelslegend"></propertyValue>
            <!-- Labels -->
            <propertyValue T="30" valueMatrix="1|40,'0.003662','0.01284','0.02202','0.03120','0.04038','0.04956','0.05873','0.06791','0.07709','0.08627','0.09545','0.1046','0.1138','0.1230','0.1322','0.1413','0.1505','0.1597','0.1689','0.1781','0.1872','0.1964','0.2056','0.2148','0.2240','0.2331','0.2423','0.2515','0.2607','0.2698','0.2790','0.2882','0.2974','0.3066','0.3157','0.3249','0.3341','0.3433','0.3525','0.3616'" name="p:labels"></propertyValue>
            <!-- Color table -->
            <propertyValue T="30" value="Rainbow" name="p:colortable"></propertyValue>
            <!-- Resolution -->
            <propertyValue T="30" value="normal" name="p:resolution"></propertyValue>
            <!-- Element refinement -->
            <propertyValue T="30" value="1" name="p:refine"></propertyValue>
            <!-- Plot -->
            <propertyValue T="30" value="none" name="p:inheritplot" ReferenceContainerList="/result/feature/pg11/feature" CompositeIndex="0"></propertyValue>
            <NodeDefaultValues>88,'p:progressactive','p:isanim','p:isanimfirst','p:iscachedirty','p:readytoplot','p:legendactivechanged','p:solrepresentation','p:oldouteranalysistype','p:outersolnum','p:timeinterp','p:t','p:showlooplevel','p:looplevel','p:showinterp','p:interp','p:solutiontouchtype','p:unitdim','p:unittrans','p:descractive','p:evalmethodactive','p:evalmethod','p:differential','p:constactive','p:const','p:constUnit','p:titletype','p:typeintitle','p:descriptionintitle','p:expressionintitle','p:unitintitle','p:prefixintitle','p:suffixintitle','p:title','p:levelmethod','p:levels','p:levels_vector_method','p:levels_vector_start','p:levels_vector_stop','p:levels_vector_step','p:levels_vector_numvalues','p:levels_vector_function','p:levels_vector_interval','p:levels_vector_freqperdec','p:filledstored','p:contourtype','p:contourlabels','p:includeoutside','p:radiusexpr','p:tuberadiusscale','p:tuberadiusscaleactive','p:truetuberadiusscale','p:labelsenabled','p:labelprec','p:labelcolor','p:customlabelcolor','p:isuniformshown','p:isgradientshown','p:isuniform','p:isgradient','p:showcolor','p:coloring','p:colorlegend','p:legendunit','p:colortablerev','p:colortablesym','p:showlegendtype','p:legendtype','p:color','p:customcolor','p:topcolor','p:customtopcolor','p:bottomcolor','p:custombottomcolor','p:resolutionfromprefs','p:smoothingsupported','p:smooth','p:showexpression','p:smoothexpr','p:showthreshold','p:threshold','p:thresholdvalue','p:allowmaterialsmoothing','p:recover','p:inheritcolor','p:inheritrange','p:inheritdeformscale','p:inheritheightscale','p:inherittubescale'</NodeDefaultValues>
            <ResultFeatureList tag="feature" name="ResultFeatureList" created="1619552879253" modified="0">
              <!-- User comments -->
              <entityComments T="0"></entityComments>
              <!-- Created by -->
              <entityAuthor T="0"></entityAuthor>
            </ResultFeatureList>
          </ResultFeature>
        </ResultFeatureList>
      </ResultFeature>
      <ResultFeature op="PlotGroup2D" tag="pg12" name="Concentration (tds) 2" created="1619552879259" modified="1642810751044">
        <!-- User comments -->
        <entityComments T="0"></entityComments>
        <!-- Created by -->
        <entityAuthor T="0"></entityAuthor>
        <!-- Updated by -->
        <entityModifiedBy T="0"></entityModifiedBy>
        <selection T="32" selection="LocalSelection" flags="32" selType="GEOM">
          <explicit geom="/geom/geom1"/>
        </selection>
        <!-- Key containing all property values -->
        <key T="0">true[]animboundingboxdatadset6nonesolrepresentationsolutioninfoshowlooplevelon|on|off|looplevel1|1|showinterpoff|off|off|interp0.0|applyselectiontodatasetedgesoffsavedatainmodelofftitlenumberformatkey6allowevalintitlekeyoffmodifiedtitlemodifiedparamindicatorviewautoautoshowhiddenobjectsoffinherithideoffedgesonframetypematerialGEOMgeom1true[]dataparentparentsolrepresentationsolutioninfoshowloopleveloff|off|off|looplevelshowinterpoff|off|off|interpunitdim0unittrans1exprc_abunitmol/m^3evalmethodactiveoffconstactiveoffwireframeoffresolutionnormalresolutionfromprefsonsmoothingsupportedonsmoothmaterialshowexpressionoffshowthresholdonthresholdnonerecoveroffinheritplotnonenoneinheritcoloroninheritrangeoninheritdeformscaleoninheritheightscaleontrue[]dataparentparentsolrepresentationsolutioninfoshowloopleveloff|off|off|looplevelshowinterpoff|off|off|interpcoordsystypenoneshowzexproffexprtds.tflux_c_abx|tds.tflux_c_aby|unitmol/(m^2*s)|mol/(m^2*s)|unittrans1descrTotal fluxevalmethodactiveoffconstactiveoffposmethoduniformudist0.05uadvautomaticlinetypelinepointtypearrowarrowdistrequalarcarrowcount4arrowcountactiveofflocaltimebounds0.0|1.0|usefixedpointsizeoffshowcoloronresolutionnormalresolutionfromprefsonsmoothingsupportedonsmoothmaterialshowexpressionoffshowthresholdonthresholdnonerecoverpprintinttol0.001maxlenInfinitymaxsteps5000maxtimeInfinitystattol0.01looptol0.01backonnormaloffinheritplotnonenoneinheritarrowscaleoninheritcoloroninheritrangeoninheritdeformscaleoninheritspherescaleoninherittubescaleonGEOMDIMgeom1[1][]</key>
        <!-- The status of this feature. -->
        <status T="101">EDITED</status>
        <!-- True if the feature has ever been plotted -->
        <propertyValue T="30" value="on" name="p:hasbeenplotted"></propertyValue>
        <!-- Dataset -->
        <propertyValue T="30" value="none" name="p:data" Reference="/result/dataset/dset6" ReferenceContainerList="/result/dataset" CompositeIndex="0"></propertyValue>
        <!-- Analysis type last time solnum was set -->
        <propertyValue T="30" value="Time" name="p:oldanalysistype"></propertyValue>
        <!-- Outer analysis type last time solnum was set -->
        <propertyValue T="30" value="parametric" name="p:oldouteranalysistype"></propertyValue>
        <!-- Solver outer type -->
        <propertyValue T="30" value="solnum" name="p:outertype"></propertyValue>
        <!-- Solver number type -->
        <propertyValue T="30" value="solnum" name="p:solvertype"></propertyValue>
        <!-- Selection -->
        <propertyValue T="30" value="1" name="p:solnum" CompositeIndex="1"></propertyValue>
        <!-- Show loop level -->
        <propertyValue T="30" valueMatrix="1|3,'on','on','off'" name="p:showlooplevel"></propertyValue>
        <!-- Loop level -->
        <propertyValue T="30" valueMatrix="1|2,'1','1'" name="p:looplevel"></propertyValue>
        <!-- Interpolated times -->
        <propertyValue T="30" valueMatrix="1|1,'0.0'" name="p:interp"></propertyValue>
        <!-- Title type -->
        <propertyValue T="30" value="custom" name="p:titletype"></propertyValue>
        <!-- Title -->
        <propertyValue T="30" value="Surface: Concentration (mol/m&lt;sup&gt;3&lt;/sup&gt;) Streamline: Total flux" name="p:title"></propertyValue>
        <!-- Parameter indicator -->
        <propertyValue T="30" value="V0(1)=0.01 mm/s Time=0 s" name="p:paramindicator"></propertyValue>
        <!-- View -->
        <propertyValue T="30" value="auto" name="p:view" ReferenceContainerList="/view" CompositeIndex="0"></propertyValue>
        <!-- Used to trigger a feature group update after the feature has been shown -->
        <propertyValue T="30" value="on" name="p:touchpostshow"></propertyValue>
        <!-- Precision -->
        <propertyValue T="30" value="3" name="p:legendprecision"></propertyValue>
        <!-- Precision -->
        <propertyValue T="30" value="4" name="p:axisprecision"></propertyValue>
        <NodeDefaultValues>114,'p:progressactive','p:renderinfo','p:ispendingzoom','p:isforreport','p:datasetpreview','p:needsstylerepaint','p:stylerepaintinprogress','p:defaultaxisunits','p:animating','p:playing','p:animboundingbox','p:legendactivechanged','p:solrepresentation','p:outersolnum','p:timeinterp','p:t','p:showinterp','p:solutiontouchtype','p:applyselectiontodatasetedges','p:savedatainmodel','p:titlenumberformatkey','p:allowevalintitlekey','p:titlecolor','p:customtitlecolor','p:titlenumberformat','p:titletrailingzeros','p:titleprecision','p:titleintegerdigits','p:titledecimals','p:titlealwayssign','p:titlealwaysimaginary','p:titleexponentdigits','p:titlealwayssignexp','p:datasetintitle','p:phaseintitle','p:solutionintitle','p:filenameintitle','p:dateintitle','p:timeintitle','p:typeintitle','p:descriptionintitle','p:expressionintitle','p:unitintitle','p:prefixintitle','p:suffixintitle','p:titleparamindicator','p:allowevalintitle','p:showtitlehelp','p:help1','p:help2','p:help3','p:temptitleexpr','p:temptitleunit','p:evaluatedtitle','p:evaluatedparamindicator','p:modifiedtitle','p:modifiedparamindicator','p:lasttitlekey','p:forceviewupdate','p:ignoreview','p:xlabel','p:xlabelactive','p:ylabel','p:ylabelactive','p:showhiddenobjects','p:inherithide','p:dataisaxisym','p:symmetryaxis','p:edges','p:edgecolor','p:customedgecolor','p:frametype','p:renderdatacached','p:inputmode','p:cutmode','p:planedepth','p:lastinputmode','p:linefirst','p:linesecond','p:lineisinit','p:planefirst','p:planesecond','p:planeisinit','p:cutlineds','p:cutlinedshash','p:cutplaneds','p:cutplanedshash','p:cutlinepg','p:cutlinepgds','p:cutplanepg','p:cutplanepgds','p:cutlineplot','p:cutplaneplot','p:showlegends','p:showlegendsmaxmin','p:showlegendsunit','p:legendpos','p:legendcolor','p:customlegendcolor','p:legendactive','p:legendnotation','p:legendcommonexp','p:legendtrailingzeros','p:legendupdate','p:axisactive','p:axisnotation','p:axiscommonexp','p:axistrailingzeros','p:axisupdate','p:window','p:showwindowtitle','p:windowtitle','p:windowtitleactive','p:allowtableupdate'</NodeDefaultValues>
        <ResultFeatureList tag="feature" name="ResultFeatureList" created="1619552879260" modified="0">
          <!-- User comments -->
          <entityComments T="0"></entityComments>
          <!-- Created by -->
          <entityAuthor T="0"></entityAuthor>
          <ResultFeature op="Surface" tag="surf1" name="Surface 1" created="1619552879262" modified="1642810751044">
            <!-- User comments -->
            <entityComments T="0"></entityComments>
            <!-- Created by -->
            <entityAuthor T="0"></entityAuthor>
            <!-- Updated by -->
            <entityModifiedBy T="0"></entityModifiedBy>
            <!-- Key containing all property values -->
            <key T="0">true[]dataparentparentsolrepresentationsolutioninfoshowloopleveloff|off|off|looplevelshowinterpoff|off|off|interpunitdim0unittrans1exprc_abunitmol/m^3evalmethodactiveoffconstactiveoffwireframeoffresolutionnormalresolutionfromprefsonsmoothingsupportedonsmoothmaterialshowexpressionoffshowthresholdonthresholdnonerecoveroffinheritplotnonenoneinheritcoloroninheritrangeoninheritdeformscaleoninheritheightscaleontrue[]animboundingboxdatadset6nonesolrepresentationsolutioninfoshowlooplevelon|on|off|looplevel1|1|showinterpoff|off|off|interp0.0|applyselectiontodatasetedgesoffsavedatainmodelofftitlenumberformatkey6allowevalintitlekeyoffmodifiedtitlemodifiedparamindicatorviewautoautoshowhiddenobjectsoffinherithideoffedgesonframetypematerialGEOMgeom1</key>
            <!-- The status of this feature. -->
            <status T="101">EDITED</status>
            <!-- True if the feature has ever been plotted -->
            <propertyValue T="30" value="on" name="p:hasbeenplotted"></propertyValue>
            <!-- A serialization of the RenderInfo last plotted. -->
            <propertyValue T="30" value="1 Surface2D 1 1 0 1 Color" name="p:renderinfo"></propertyValue>
            <!-- Dataset -->
            <propertyValue T="30" value="parent" name="p:data" ReferenceContainerList="/result/dataset" CompositeIndex="0"></propertyValue>
            <!-- Analysis type last time solnum was set -->
            <propertyValue T="30" value="None" name="p:oldanalysistype"></propertyValue>
            <!-- Solver outer type -->
            <propertyValue T="30" value="solnum" name="p:outertype"></propertyValue>
            <!-- Solver number type -->
            <propertyValue T="30" value="solnum" name="p:solvertype"></propertyValue>
            <!-- Selection -->
            <propertyValue T="30" value="1" name="p:solnum" CompositeIndex="1"></propertyValue>
            <!-- Expression -->
            <propertyValue T="30" value="c_ab" name="p:expr"></propertyValue>
            <!-- Unit -->
            <propertyValue T="30" value="mol/m^3" name="p:unit"></propertyValue>
            <!-- Description -->
            <propertyValue T="30" value="Concentration" name="p:descr"></propertyValue>
            <!-- Minimum -->
            <propertyValue T="30" value="-2.1132184860315598E-7" name="p:rangecolormin"></propertyValue>
            <!-- Maximum -->
            <propertyValue T="30" value="1.2345679012345682E-5" name="p:rangecolormax"></propertyValue>
            <!-- Minimum -->
            <propertyValue T="30" value="-2.1132184860315598E-7" name="p:rangedatamin"></propertyValue>
            <!-- Maximum -->
            <propertyValue T="30" value="1.2345679012345682E-5" name="p:rangedatamax"></propertyValue>
            <!-- Min/max -->
            <propertyValue T="30" valueMatrix="1|2,'-2.1132184860315598E-7','1.2345679012345682E-5'" name="p:rangeactualminmax"></propertyValue>
            <!-- Range unit -->
            <propertyValue T="30" value="mol/m^3" name="p:rangeunit"></propertyValue>
            <!-- Color table -->
            <propertyValue T="30" value="Rainbow" name="p:colortable"></propertyValue>
            <!-- Resolution -->
            <propertyValue T="30" value="normal" name="p:resolution"></propertyValue>
            <!-- Element refinement -->
            <propertyValue T="30" value="1" name="p:refine"></propertyValue>
            <!-- Smoothing -->
            <propertyValue T="30" value="material" name="p:smooth"></propertyValue>
            <!-- Plot -->
            <propertyValue T="30" value="none" name="p:inheritplot" ReferenceContainerList="/result/feature/pg12/feature" CompositeIndex="0"></propertyValue>
            <NodeDefaultValues>78,'p:progressactive','p:isanim','p:isanimfirst','p:iscachedirty','p:readytoplot','p:legendactivechanged','p:solrepresentation','p:oldouteranalysistype','p:outersolnum','p:timeinterp','p:t','p:showlooplevel','p:looplevel','p:showinterp','p:interp','p:solutiontouchtype','p:inputmode','p:cutmode','p:planedepth','p:cutplane','p:previewpg','p:previewview','p:previewwindow','p:updatetoolbar','p:listen','p:planefirst','p:planesecond','p:planeisinit','p:unitdim','p:unittrans','p:descractive','p:evalmethodactive','p:evalmethod','p:differential','p:constactive','p:const','p:constUnit','p:titletype','p:typeintitle','p:descriptionintitle','p:expressionintitle','p:unitintitle','p:prefixintitle','p:suffixintitle','p:title','p:rangecoloractive','p:rangedataactive','p:rangeisshared','p:isuniformshown','p:isgradientshown','p:isuniform','p:isgradient','p:showcolor','p:coloring','p:colorlegend','p:legendunit','p:colortablerev','p:colortablesym','p:color','p:customcolor','p:topcolor','p:customtopcolor','p:bottomcolor','p:custombottomcolor','p:wireframe','p:resolutionfromprefs','p:smoothingsupported','p:showexpression','p:smoothexpr','p:showthreshold','p:threshold','p:thresholdvalue','p:allowmaterialsmoothing','p:recover','p:inheritcolor','p:inheritrange','p:inheritdeformscale','p:inheritheightscale'</NodeDefaultValues>
            <ResultFeatureList tag="feature" name="ResultFeatureList" created="1619552879263" modified="0">
              <!-- User comments -->
              <entityComments T="0"></entityComments>
              <!-- Created by -->
              <entityAuthor T="0"></entityAuthor>
            </ResultFeatureList>
          </ResultFeature>
          <ResultFeature op="Streamline" tag="str1" name="Streamline 1" created="1619552879265" modified="1642810751044">
            <!-- User comments -->
            <entityComments T="0"></entityComments>
            <!-- Created by -->
            <entityAuthor T="0"></entityAuthor>
            <!-- Updated by -->
            <entityModifiedBy T="0"></entityModifiedBy>
            <selection T="32" selection="LocalSelection" selType="GEOMDIM">
              <explicit dim="1" hDim="1" geom="/geom/geom1" entities="-6,-1"/>
            </selection>
            <!-- Key containing all property values -->
            <key T="0">true[]dataparentparentsolrepresentationsolutioninfoshowloopleveloff|off|off|looplevelshowinterpoff|off|off|interpcoordsystypenoneshowzexproffexprtds.tflux_c_abx|tds.tflux_c_aby|unitmol/(m^2*s)|mol/(m^2*s)|unittrans1descrTotal fluxevalmethodactiveoffconstactiveoffposmethoduniformudist0.05uadvautomaticlinetypelinepointtypearrowarrowdistrequalarcarrowcount4arrowcountactiveofflocaltimebounds0.0|1.0|usefixedpointsizeoffshowcoloronresolutionnormalresolutionfromprefsonsmoothingsupportedonsmoothmaterialshowexpressionoffshowthresholdonthresholdnonerecoverpprintinttol0.001maxlenInfinitymaxsteps5000maxtimeInfinitystattol0.01looptol0.01backonnormaloffinheritplotnonenoneinheritarrowscaleoninheritcoloroninheritrangeoninheritdeformscaleoninheritspherescaleoninherittubescaleonGEOMDIMgeom1[1][]true[]animboundingboxdatadset6nonesolrepresentationsolutioninfoshowlooplevelon|on|off|looplevel1|1|showinterpoff|off|off|interp0.0|applyselectiontodatasetedgesoffsavedatainmodelofftitlenumberformatkey6allowevalintitlekeyoffmodifiedtitlemodifiedparamindicatorviewautoautoshowhiddenobjectsoffinherithideoffedgesonframetypematerialGEOMgeom1</key>
            <!-- The status of this feature. -->
            <status T="101">EDITED</status>
            <!-- True if the feature has ever been plotted -->
            <propertyValue T="30" value="on" name="p:hasbeenplotted"></propertyValue>
            <!-- A serialization of the RenderInfo last plotted. -->
            <propertyValue T="30" value="2 Edge2D Arrow2D 2 1 0 1 Color 3 0 1 2 3 Color VectorX VectorY" name="p:renderinfo"></propertyValue>
            <!-- Dataset -->
            <propertyValue T="30" value="parent" name="p:data" ReferenceContainerList="/result/dataset" CompositeIndex="0"></propertyValue>
            <!-- Analysis type last time solnum was set -->
            <propertyValue T="30" value="None" name="p:oldanalysistype"></propertyValue>
            <!-- Solver outer type -->
            <propertyValue T="30" value="solnum" name="p:outertype"></propertyValue>
            <!-- Solver number type -->
            <propertyValue T="30" value="solnum" name="p:solvertype"></propertyValue>
            <!-- Selection -->
            <propertyValue T="30" value="1" name="p:solnum" CompositeIndex="1"></propertyValue>
            <!-- Expression -->
            <propertyValue T="30" valueMatrix="1|2,'tds.tflux_c_abx','tds.tflux_c_aby'" name="p:expr"></propertyValue>
            <!-- Unit -->
            <propertyValue T="30" valueMatrix="1|2,'mol/(m^2*s)','mol/(m^2*s)'" name="p:unit"></propertyValue>
            <!-- Description -->
            <propertyValue T="30" value="Total flux" name="p:descr"></propertyValue>
            <!-- Positioning -->
            <propertyValue T="30" value="uniform" name="p:posmethod"></propertyValue>
            <!-- Along curve -->
            <propertyValue T="30" value="none" name="p:startdata" ReferenceContainerList="/result/dataset" CompositeIndex="0"></propertyValue>
            <!-- Type -->
            <propertyValue T="30" value="arrow" name="p:pointtype"></propertyValue>
            <!-- Number of arrows -->
            <propertyValue T="30" value="4" name="p:arrowcount"></propertyValue>
            <!-- Arrow length -->
            <propertyValue T="30" value="logarithmic" name="p:arrowlength"></propertyValue>
            <!-- Scale factor -->
            <propertyValue T="30" value="1.6117951965439682E51" name="p:arrowscale"></propertyValue>
            <!-- Automatic arrow scale -->
            <propertyValue T="30" value="1.6117951965439682E51" name="p:arrowautoscale"></propertyValue>
            <!-- Min/max -->
            <propertyValue T="30" valueMatrix="1|2,'0','4.835385589631905E51'" name="p:arrowscalebounds"></propertyValue>
            <!-- Color -->
            <propertyValue T="30" value="gray" name="p:color"></propertyValue>
            <!-- Custom color -->
            <propertyValue T="30" valueMatrix="1|3,'0.7529411911964417','0.7529411911964417','0.7529411911964417'" name="p:customcolor"></propertyValue>
            <!-- Resolution -->
            <propertyValue T="30" value="normal" name="p:resolution"></propertyValue>
            <!-- Element refinement -->
            <propertyValue T="30" value="1" name="p:refine"></propertyValue>
            <!-- Smoothing -->
            <propertyValue T="30" value="material" name="p:smooth"></propertyValue>
            <!-- Recover -->
            <propertyValue T="30" value="pprint" name="p:recover"></propertyValue>
            <!-- Plot -->
            <propertyValue T="30" value="none" name="p:inheritplot" ReferenceContainerList="/result/feature/pg12/feature" CompositeIndex="0"></propertyValue>
            <NodeDefaultValues>125,'p:progressactive','p:isanim','p:isanimfirst','p:iscachedirty','p:readytoplot','p:legendactivechanged','p:solrepresentation','p:oldouteranalysistype','p:outersolnum','p:timeinterp','p:t','p:showlooplevel','p:looplevel','p:showinterp','p:interp','p:solutiontouchtype','p:coordsystype','p:revcoordsys','p:planecoordsys','p:showzexpr','p:unittrans','p:descractive','p:evalmethodactive','p:evalmethod','p:differential','p:constactive','p:const','p:constUnit','p:titletype','p:typeintitle','p:descriptionintitle','p:prefixintitle','p:suffixintitle','p:title','p:selnumber','p:startmethod','p:number','p:xcoord','p:xcoord_vector_method','p:xcoord_vector_start','p:xcoord_vector_stop','p:xcoord_vector_step','p:xcoord_vector_numvalues','p:xcoord_vector_function','p:xcoord_vector_interval','p:xcoord_vector_freqperdec','p:ycoord','p:ycoord_vector_method','p:ycoord_vector_start','p:ycoord_vector_stop','p:ycoord_vector_step','p:ycoord_vector_numvalues','p:ycoord_vector_function','p:ycoord_vector_interval','p:ycoord_vector_freqperdec','p:udist','p:uadv','p:uinitref','p:uignoredist','p:usatfactor','p:udistend','p:useedactive','p:useed','p:mdensity','p:madv','p:minitref','p:mseedactive','p:mseed','p:truetuberadiusscale','p:linetype','p:radiusexpr','p:radiusunit','p:tuberadiusscale','p:tuberadiusscaleactive','p:arrowdistr','p:arrowcountactive','p:arrowtype','p:logrange','p:arrowbase','p:arrowscaleactive','p:localtime','p:localtimeshifts','p:localtimeshifts_vector_method','p:localtimeshifts_vector_start','p:localtimeshifts_vector_stop','p:localtimeshifts_vector_step','p:localtimeshifts_vector_numvalues','p:localtimeshifts_vector_function','p:localtimeshifts_vector_interval','p:localtimeshifts_vector_freqperdec','p:pointradiusexpr','p:pointradiusunit','p:sphereradiusscale','p:sphereradiusscaleactive','p:fixedpointsize','p:localtimebounds','p:interactiveanimframe','p:interactiveanimframecount','p:truesphereradiusscale','p:usefixedpointsize','p:storedsphereradiusscaleactive','p:storedsphereradiusscale','p:showcolor','p:resolutionfromprefs','p:smoothingsupported','p:showexpression','p:smoothexpr','p:showthreshold','p:threshold','p:thresholdvalue','p:allowmaterialsmoothing','p:inttol','p:maxlen','p:maxsteps','p:maxtime','p:stattol','p:looptol','p:back','p:normal','p:inheritarrowscale','p:inheritcolor','p:inheritrange','p:inheritdeformscale','p:inheritspherescale','p:inherittubescale'</NodeDefaultValues>
            <ResultFeatureList tag="feature" name="ResultFeatureList" created="1619552879267" modified="0">
              <!-- User comments -->
              <entityComments T="0"></entityComments>
              <!-- Created by -->
              <entityAuthor T="0"></entityAuthor>
            </ResultFeatureList>
          </ResultFeature>
        </ResultFeatureList>
      </ResultFeature>
      <ResultFeature op="PlotGroup1D" tag="pg13" name="Surface Species Concentration (sr) 2" created="1619552879274" modified="1642810751044">
        <!-- User comments -->
        <entityComments T="0"></entityComments>
        <!-- Created by -->
        <entityAuthor T="0"></entityAuthor>
        <!-- Updated by -->
        <entityModifiedBy T="0"></entityModifiedBy>
        <!-- Key containing all property values -->
        <key T="0">true[]datadset6nonesolrepresentationsolutioninfoshowlooplevelinputon|on|off|looplevelinputall|all|showloopleveloff|off|off|looplevel1|2|3|4|5|6|7|8|9|a|b|c|d|e|f|g|h|i|j|k|l|m|n|o|p|q|r|s|t|u|v|w|x|y|z|10|11|12|13|14|15|16|17|18|19|1a|1b|1c|1d|1e|1f|1g|1h|1i|1j|1k|1l|1m|1n|1o|1p|1q|1r|1s|1t|1u|1v|1w|1x|1y|1z|20|21|22|23|24|25|26|27|28|29|2a|2b|2c|2d|2e|2f|2g|2h|2i|2j|2k|2l|2m|2n|2o|2p|2q|2r|2s|2t|2u|2v|2w|2x|2y|2z|30|31|32|33|34|35|36|37|38|39|3a|3b|3c|3d|3e|3f|3g|3h|3i|3j|3k|3l|3m|3n|3o|3p|3q|3r|3s|3t|3u|3v|3w|3x|3y|3z|40|41|42|43|44|45|46|47|48|49|4a|4b|4c|4d|4e|4f|4g|4h|4i|4j|4k|4l|4m|4n|4o|4p|4q|4r|4s|4t|4u|4v|4w|4x|4y|4z|50|51|52|53|54|55|56|57|58|59|5a|5b|5c|5d|5e|5f|5g|5h|5i|5j|5k|5l|5m|5n|5o|5p|5q|5r|5s|5t|5u|5v|5w|5x|5y|5z|60|61|62|63|64|65|66|67|68|69|6a|6b|6c|6d|6e|6f|6g|6h|6i|6j|6k|6l|6m|6n|6o|6p|6q|6r|6s|6t|6u|6v|6w|6x|6y|6z|70|71|72|73|74|75|76|77|78|79|7a|7b|7c|7d|7e|7f|7g|7h|7i|7j|7k|7l|7m|7n|7o|7p|7q|7r|7s|7t|7u|7v|7w|7x|7y|7z|80|81|82|83|84|85|86|87|88|89|8a|8b|8c|8d|8e|8f|8g|8h|8i|8j|8k|8l|8m|8n|8o|8p|8q|8r|8s|8t|8u|8v|8w|8x|8y|8z|90|91|92|93|94|95|96|97|98|99|9a|9b|9c|9d|9e|9f|9g|9h|9i|9j|9k|9l|9m|9n|9o|9p|9q|9r|9s|9t|9u|9v|9w|9x|9y|9z|a0|a1|a2|a3|a4|a5|a6|a7|a8|a9|aa|ab|ac|ad|ae|af|ag|ah|ai|aj|ak|al|am|an|ao|ap|aq|ar|as|at|au|av|aw|ax|ay|az|b0|b1|b2|b3|b4|b5|b6|b7|b8|b9|ba|bb|bc|bd|be|bf|bg|bh|bi|bj|bk|bl|bm|bn|bo|bp|bq|br|bs|bt|bu|bv|bw|bx|by|bz|c0|c1|c2|c3|c4|c5|c6|c7|c8|c9|ca|cb|cc|cd|ce|cf|cg|ch|ci|cj|ck|cl|cm|cn|co|cp|cq|cr|cs|ct|cu|cv|cw|cx|cy|cz|d0|d1|d2|d3|d4|d5|d6|d7|d8|d9|da|db|dc|dd|de|df|dg|dh|di|dj|dk|dl|dm|dn|do|dp|dq|dr|ds|dt|du|dv|dw|dx|dy|dz|e0|e1|e2|e3|e4|e5|e6|e7|e8|e9|ea|eb|ec|ed|ee|ef|eg|eh|ei|ej|ek|el|em|en|eo|ep|eq|er|es|et|eu|ev|ew|ex|ey|ez|f0|f1|f2|f3|f4|f5|f6|f7|f8|f9|fa|fb|fc|fd|fe|ff|fg|fh|fi|fj|fk|fl|fm|fn|fo|fp|fq|fr|fs|ft|fu|fv|fw|fx|fy|fz|g0|g1|g2|g3|g4|g5|g6|g7|g8|g9|ga|gb|gc|gd|ge|gf|gg|gh|gi|gj|gk|gl|gm|gn|go|gp|gq|gr|gs|gt|gu|gv|gw|gx|gy|gz|h0|h1|h2|h3|h4|h5|h6|h7|h8|h9|ha|hb|hc|hd|he|hf|hg|hh|hi|hj|hk|hl|hm|hn|ho|hp|hq|hr|hs|ht|hu|hv|hw|hx|hy|hz|i0|i1|i2|i3|i4|i5|i6|i7|i8|i9|ia|ib|ic|id|ie|if|ig|ih|ii|ij|ik|il|im|in|io|ip|iq|ir|is|it|iu|iv|iw|ix|iy|iz|j0|j1|j2|j3|j4|j5|j6|j7|j8|j9|ja|jb|jc|jd|je|jf|jg|jh|ji|jj|jk|jl|jm|jn|jo|jp|jq|jr|js|jt|ju|jv|jw|jx|jy|jz|k0|k1|k2|k3|k4|k5|k6|k7|k8|k9|ka|kb|kc|kd|ke|kf|kg|kh|ki|kj|kk|kl|km|kn|ko|kp|kq|kr|ks|kt|ku|kv|kw|kx|ky|kz|l0|l1|l2|l3|l4|l5|l6|l7|l8|l9|la|lb|lc|ld|le|lf|lg|lh|li|lj|lk|ll|lm|ln|lo|lp|lq|lr|ls|lt|lu|lv|lw|lx|ly|lz|m0|m1|m2|m3|m4|m5|m6|m7|m8|m9|ma|mb|mc|md|me|mf|mg|mh|mi|mj|mk|ml|mm|mn|mo|mp|mq|mr|ms|mt|mu|mv|mw|mx|my|mz|n0|n1|n2|n3|n4|n5|n6|n7|n8|n9|na|nb|nc|nd|ne|nf|ng|nh|ni|nj|nk|nl|nm|nn|no|np|nq|nr|ns|nt|nu|nv|nw|nx|ny|nz|o0|o1|o2|o3|o4|o5|o6|o7|o8|o9|oa|ob|oc|od|oe|of|og|oh|oi|oj|ok|ol|om|on|oo|op|oq|or|os|ot|ou|ov|ow|ox|oy|oz|p0|p1|p2|p3|p4|p5|p6|p7|p8|p9|pa|pb|pc|pd|pe|pf|pg|ph|pi|pj|pk|pl|pm|pn|po|pp|pq|pr|ps|pt|pu|pv|pw|px|py|pz|q0|q1|q2|q3|q4|q5|q6|q7|q8|q9|qa|qb|qc|qd|qe|qf|qg|qh|qi|qj|qk|ql|qm|qn|qo|qp|qq|qr|qs|qt|qu|qv|qw|qx|qy|qz|r0|r1|r2|r3|r4|r5|r6|r7|r8|r9|ra|rb|rc|rd|re|rf|rg|rh|ri|rj|rk|rl|rm|rn|ro|rp|rq|rr|rs|rt|1|2|3|4|5|6|7|showlooplevelindicesoff|off|off|looplevelindicesshowinterpoff|off|off|interpsavedatainmodelofftitlenumberformatkey6allowevalintitlekeyoffmodifiedtitlemodifiedparamindicatorshowsecylabelofftwoyaxesoffswitchxyoffshowplotonsecyaxisoffaxislimitsoffpreserveaspectoffshowsecylogoffshowsecyextraofftrue[]dataparentparentsolrepresentationsolutioninfoshowlooplevelinputoff|off|off|looplevelinputshowloopleveloff|off|off|looplevelshowlooplevelindicesoff|off|off|looplevelindicesshowinterpoff|off|off|interpunitdim0unittrans1exprcs_abunitmol/m^2evalmethodactiveoffconstactiveoffxdataunittrans1xdataarcautosolutiononautodescroffautoexproffautounitofflegendprefixlegendsuffixresolutionnormalresolutionfromprefsonsmoothingsupportedonsmoothinternalshowexpressionoffshowthresholdonthresholdnonerecoveroffGEOMDIMgeom1[1][4]</key>
        <!-- The status of this feature. -->
        <status T="101">EDITED</status>
        <!-- True if the feature has ever been plotted -->
        <propertyValue T="30" value="on" name="p:hasbeenplotted"></propertyValue>
        <!-- Dataset -->
        <propertyValue T="30" value="none" name="p:data" Reference="/result/dataset/dset6" ReferenceContainerList="/result/dataset" CompositeIndex="0"></propertyValue>
        <!-- Analysis type last time solnum was set -->
        <propertyValue T="30" value="Time" name="p:oldanalysistype"></propertyValue>
        <!-- Outer analysis type last time solnum was set -->
        <propertyValue T="30" value="parametric" name="p:oldouteranalysistype"></propertyValue>
        <!-- Solver outer type -->
        <propertyValue T="30" value="solnum" name="p:outertype"></propertyValue>
        <!-- Parameter values -->
        <propertyValue T="30" valueMatrix="1|7,'1','2','3','4','5','6','7'" name="p:outersolnum"></propertyValue>
        <!-- Solver number type -->
        <propertyValue T="30" value="solnum" name="p:solvertype"></propertyValue>
        <!-- Solution number -->
        <propertyValue T="30" valueMatrix="1|1001,'1','2','3','4','5','6','7','8','9','10','11','12','13','14','15','16','17','18','19','20','21','22','23','24','25','26','27','28','29','30','31','32','33','34','35','36','37','38','39','40','41','42','43','44','45','46','47','48','49','50','51','52','53','54','55','56','57','58','59','60','61','62','63','64','65','66','67','68','69','70','71','72','73','74','75','76','77','78','79','80','81','82','83','84','85','86','87','88','89','90','91','92','93','94','95','96','97','98','99','100','101','102','103','104','105','106','107','108','109','110','111','112','113','114','115','116','117','118','119','120','121','122','123','124','125','126','127','128','129','130','131','132','133','134','135','136','137','138','139','140','141','142','143','144','145','146','147','148','149','150','151','152','153','154','155','156','157','158','159','160','161','162','163','164','165','166','167','168','169','170','171','172','173','174','175','176','177','178','179','180','181','182','183','184','185','186','187','188','189','190','191','192','193','194','195','196','197','198','199','200','201','202','203','204','205','206','207','208','209','210','211','212','213','214','215','216','217','218','219','220','221','222','223','224','225','226','227','228','229','230','231','232','233','234','235','236','237','238','239','240','241','242','243','244','245','246','247','248','249','250','251','252','253','254','255','256','257','258','259','260','261','262','263','264','265','266','267','268','269','270','271','272','273','274','275','276','277','278','279','280','281','282','283','284','285','286','287','288','289','290','291','292','293','294','295','296','297','298','299','300','301','302','303','304','305','306','307','308','309','310','311','312','313','314','315','316','317','318','319','320','321','322','323','324','325','326','327','328','329','330','331','332','333','334','335','336','337','338','339','340','341','342','343','344','345','346','347','348','349','350','351','352','353','354','355','356','357','358','359','360','361','362','363','364','365','366','367','368','369','370','371','372','373','374','375','376','377','378','379','380','381','382','383','384','385','386','387','388','389','390','391','392','393','394','395','396','397','398','399','400','401','402','403','404','405','406','407','408','409','410','411','412','413','414','415','416','417','418','419','420','421','422','423','424','425','426','427','428','429','430','431','432','433','434','435','436','437','438','439','440','441','442','443','444','445','446','447','448','449','450','451','452','453','454','455','456','457','458','459','460','461','462','463','464','465','466','467','468','469','470','471','472','473','474','475','476','477','478','479','480','481','482','483','484','485','486','487','488','489','490','491','492','493','494','495','496','497','498','499','500','501','502','503','504','505','506','507','508','509','510','511','512','513','514','515','516','517','518','519','520','521','522','523','524','525','526','527','528','529','530','531','532','533','534','535','536','537','538','539','540','541','542','543','544','545','546','547','548','549','550','551','552','553','554','555','556','557','558','559','560','561','562','563','564','565','566','567','568','569','570','571','572','573','574','575','576','577','578','579','580','581','582','583','584','585','586','587','588','589','590','591','592','593','594','595','596','597','598','599','600','601','602','603','604','605','606','607','608','609','610','611','612','613','614','615','616','617','618','619','620','621','622','623','624','625','626','627','628','629','630','631','632','633','634','635','636','637','638','639','640','641','642','643','644','645','646','647','648','649','650','651','652','653','654','655','656','657','658','659','660','661','662','663','664','665','666','667','668','669','670','671','672','673','674','675','676','677','678','679','680','681','682','683','684','685','686','687','688','689','690','691','692','693','694','695','696','697','698','699','700','701','702','703','704','705','706','707','708','709','710','711','712','713','714','715','716','717','718','719','720','721','722','723','724','725','726','727','728','729','730','731','732','733','734','735','736','737','738','739','740','741','742','743','744','745','746','747','748','749','750','751','752','753','754','755','756','757','758','759','760','761','762','763','764','765','766','767','768','769','770','771','772','773','774','775','776','777','778','779','780','781','782','783','784','785','786','787','788','789','790','791','792','793','794','795','796','797','798','799','800','801','802','803','804','805','806','807','808','809','810','811','812','813','814','815','816','817','818','819','820','821','822','823','824','825','826','827','828','829','830','831','832','833','834','835','836','837','838','839','840','841','842','843','844','845','846','847','848','849','850','851','852','853','854','855','856','857','858','859','860','861','862','863','864','865','866','867','868','869','870','871','872','873','874','875','876','877','878','879','880','881','882','883','884','885','886','887','888','889','890','891','892','893','894','895','896','897','898','899','900','901','902','903','904','905','906','907','908','909','910','911','912','913','914','915','916','917','918','919','920','921','922','923','924','925','926','927','928','929','930','931','932','933','934','935','936','937','938','939','940','941','942','943','944','945','946','947','948','949','950','951','952','953','954','955','956','957','958','959','960','961','962','963','964','965','966','967','968','969','970','971','972','973','974','975','976','977','978','979','980','981','982','983','984','985','986','987','988','989','990','991','992','993','994','995','996','997','998','999','1000','1001'" name="p:solnum"></propertyValue>
        <!-- Times -->
        <propertyValue T="30" value="" valueMatrix="1|0" name="p:t"></propertyValue>
        <!-- Show loop level input -->
        <propertyValue T="30" valueMatrix="1|3,'on','on','off'" name="p:showlooplevelinput"></propertyValue>
        <!-- Loop level input -->
        <propertyValue T="30" valueMatrix="1|2,'all','all'" name="p:looplevelinput"></propertyValue>
        <!-- Loop level -->
        <propertyValue T="30" valueMatrix="2|1001,'1','2','3','4','5','6','7','8','9','10','11','12','13','14','15','16','17','18','19','20','21','22','23','24','25','26','27','28','29','30','31','32','33','34','35','36','37','38','39','40','41','42','43','44','45','46','47','48','49','50','51','52','53','54','55','56','57','58','59','60','61','62','63','64','65','66','67','68','69','70','71','72','73','74','75','76','77','78','79','80','81','82','83','84','85','86','87','88','89','90','91','92','93','94','95','96','97','98','99','100','101','102','103','104','105','106','107','108','109','110','111','112','113','114','115','116','117','118','119','120','121','122','123','124','125','126','127','128','129','130','131','132','133','134','135','136','137','138','139','140','141','142','143','144','145','146','147','148','149','150','151','152','153','154','155','156','157','158','159','160','161','162','163','164','165','166','167','168','169','170','171','172','173','174','175','176','177','178','179','180','181','182','183','184','185','186','187','188','189','190','191','192','193','194','195','196','197','198','199','200','201','202','203','204','205','206','207','208','209','210','211','212','213','214','215','216','217','218','219','220','221','222','223','224','225','226','227','228','229','230','231','232','233','234','235','236','237','238','239','240','241','242','243','244','245','246','247','248','249','250','251','252','253','254','255','256','257','258','259','260','261','262','263','264','265','266','267','268','269','270','271','272','273','274','275','276','277','278','279','280','281','282','283','284','285','286','287','288','289','290','291','292','293','294','295','296','297','298','299','300','301','302','303','304','305','306','307','308','309','310','311','312','313','314','315','316','317','318','319','320','321','322','323','324','325','326','327','328','329','330','331','332','333','334','335','336','337','338','339','340','341','342','343','344','345','346','347','348','349','350','351','352','353','354','355','356','357','358','359','360','361','362','363','364','365','366','367','368','369','370','371','372','373','374','375','376','377','378','379','380','381','382','383','384','385','386','387','388','389','390','391','392','393','394','395','396','397','398','399','400','401','402','403','404','405','406','407','408','409','410','411','412','413','414','415','416','417','418','419','420','421','422','423','424','425','426','427','428','429','430','431','432','433','434','435','436','437','438','439','440','441','442','443','444','445','446','447','448','449','450','451','452','453','454','455','456','457','458','459','460','461','462','463','464','465','466','467','468','469','470','471','472','473','474','475','476','477','478','479','480','481','482','483','484','485','486','487','488','489','490','491','492','493','494','495','496','497','498','499','500','501','502','503','504','505','506','507','508','509','510','511','512','513','514','515','516','517','518','519','520','521','522','523','524','525','526','527','528','529','530','531','532','533','534','535','536','537','538','539','540','541','542','543','544','545','546','547','548','549','550','551','552','553','554','555','556','557','558','559','560','561','562','563','564','565','566','567','568','569','570','571','572','573','574','575','576','577','578','579','580','581','582','583','584','585','586','587','588','589','590','591','592','593','594','595','596','597','598','599','600','601','602','603','604','605','606','607','608','609','610','611','612','613','614','615','616','617','618','619','620','621','622','623','624','625','626','627','628','629','630','631','632','633','634','635','636','637','638','639','640','641','642','643','644','645','646','647','648','649','650','651','652','653','654','655','656','657','658','659','660','661','662','663','664','665','666','667','668','669','670','671','672','673','674','675','676','677','678','679','680','681','682','683','684','685','686','687','688','689','690','691','692','693','694','695','696','697','698','699','700','701','702','703','704','705','706','707','708','709','710','711','712','713','714','715','716','717','718','719','720','721','722','723','724','725','726','727','728','729','730','731','732','733','734','735','736','737','738','739','740','741','742','743','744','745','746','747','748','749','750','751','752','753','754','755','756','757','758','759','760','761','762','763','764','765','766','767','768','769','770','771','772','773','774','775','776','777','778','779','780','781','782','783','784','785','786','787','788','789','790','791','792','793','794','795','796','797','798','799','800','801','802','803','804','805','806','807','808','809','810','811','812','813','814','815','816','817','818','819','820','821','822','823','824','825','826','827','828','829','830','831','832','833','834','835','836','837','838','839','840','841','842','843','844','845','846','847','848','849','850','851','852','853','854','855','856','857','858','859','860','861','862','863','864','865','866','867','868','869','870','871','872','873','874','875','876','877','878','879','880','881','882','883','884','885','886','887','888','889','890','891','892','893','894','895','896','897','898','899','900','901','902','903','904','905','906','907','908','909','910','911','912','913','914','915','916','917','918','919','920','921','922','923','924','925','926','927','928','929','930','931','932','933','934','935','936','937','938','939','940','941','942','943','944','945','946','947','948','949','950','951','952','953','954','955','956','957','958','959','960','961','962','963','964','965','966','967','968','969','970','971','972','973','974','975','976','977','978','979','980','981','982','983','984','985','986','987','988','989','990','991','992','993','994','995','996','997','998','999','1000','1001'|7,'1','2','3','4','5','6','7'" name="p:looplevel"></propertyValue>
        <!-- Loop level indices -->
        <propertyValue T="30" name="p:looplevelindices" ValueRows="2,'',''"></propertyValue>
        <!-- Interpolated times -->
        <propertyValue T="30" name="p:interp" ValueRows="2,'',''"></propertyValue>
        <!-- Title -->
        <propertyValue T="30" value="Line Graph: Surface concentration (mol/m&lt;sup&gt;2&lt;/sup&gt;)" name="p:title"></propertyValue>
        <!-- x-axis label -->
        <propertyValue T="30" value="Arc length (mm)" name="p:xlabel"></propertyValue>
        <!-- y-axis label -->
        <propertyValue T="30" value="Surface concentration (mol/m&lt;sup&gt;2&lt;/sup&gt;)" name="p:ylabel"></propertyValue>
        <!-- Plot on secondary y-axis -->
        <propertyValue T="30" valueMatrix="1|3,'Line Graph','off','lngr1'" name="p:plotonsecyaxis"></propertyValue>
        <!-- Used to trigger a feature group update after the feature has been shown -->
        <propertyValue T="30" value="on" name="p:touchpostshow"></propertyValue>
        <!-- X_minimum#x -->
        <propertyValue T="30" value="-0.007079534638589758" name="p:xmin"></propertyValue>
        <!-- X_maximum#x -->
        <propertyValue T="30" value="0.5070795346385898" name="p:xmax"></propertyValue>
        <!-- X_minimum#y -->
        <propertyValue T="30" value="-1.2018485076009509E-11" name="p:ymin"></propertyValue>
        <!-- X_maximum#y -->
        <propertyValue T="30" value="8.057192394956774E-10" name="p:ymax"></propertyValue>
        <!-- Precision -->
        <propertyValue T="30" value="5" name="p:axisprecision"></propertyValue>
        <NodeDefaultValues>194,'p:progressactive','p:renderinfo','p:ispendingzoom','p:isforreport','p:datasetpreview','p:needsstylerepaint','p:stylerepaintinprogress','p:defaultaxisunits','p:animating','p:playing','p:legendactivechanged','p:probetag','p:probehasbeenplotted','p:solrepresentation','p:outerinput','p:outersolnumindices','p:outersolnumindices_vector_method','p:outersolnumindices_vector_start','p:outersolnumindices_vector_stop','p:outersolnumindices_vector_step','p:outersolnumindices_vector_numvalues','p:outersolnumindices_vector_function','p:outersolnumindices_vector_interval','p:outersolnumindices_vector_freqperdec','p:innerinput','p:solnumindices','p:solnumindices_vector_method','p:solnumindices_vector_start','p:solnumindices_vector_stop','p:solnumindices_vector_step','p:solnumindices_vector_numvalues','p:solnumindices_vector_function','p:solnumindices_vector_interval','p:solnumindices_vector_freqperdec','p:t_vector_method','p:t_vector_start','p:t_vector_stop','p:t_vector_step','p:t_vector_numvalues','p:t_vector_function','p:t_vector_interval','p:t_vector_freqperdec','p:showlooplevel','p:showlooplevelindices','p:looplevelindices_vector_method','p:looplevelindices_vector_start','p:looplevelindices_vector_stop','p:looplevelindices_vector_step','p:looplevelindices_vector_numvalues','p:looplevelindices_vector_function','p:looplevelindices_vector_interval','p:looplevelindices_vector_freqperdec','p:showinterp','p:interp_vector_method','p:interp_vector_start','p:interp_vector_stop','p:interp_vector_step','p:interp_vector_numvalues','p:interp_vector_function','p:interp_vector_interval','p:interp_vector_freqperdec','p:solutiontouchtype','p:isnew','p:savedatainmodel','p:titlenumberformatkey','p:allowevalintitlekey','p:titletype','p:titlecolor','p:customtitlecolor','p:titlenumberformat','p:titletrailingzeros','p:titleprecision','p:titleintegerdigits','p:titledecimals','p:titlealwayssign','p:titlealwaysimaginary','p:titleexponentdigits','p:titlealwayssignexp','p:datasetintitle','p:phaseintitle','p:filenameintitle','p:dateintitle','p:timeintitle','p:typeintitle','p:descriptionintitle','p:expressionintitle','p:unitintitle','p:prefixintitle','p:suffixintitle','p:titleparamindicator','p:paramindicator','p:allowevalintitle','p:showtitlehelp','p:help1','p:help2','p:help3','p:temptitleexpr','p:temptitleunit','p:evaluatedtitle','p:evaluatedparamindicator','p:modifiedtitle','p:modifiedparamindicator','p:lasttitlekey','p:xlabelactive','p:ylabelactive','p:showsecylabel','p:yseclabel','p:yseclabelactive','p:twoyaxes','p:switchxy','p:showplotonsecyaxis','p:renderdatacached','p:inputmode','p:cutmode','p:planedepth','p:lastinputmode','p:linefirst','p:linesecond','p:lineisinit','p:planefirst','p:planesecond','p:planeisinit','p:cutlineds','p:cutlinedshash','p:cutplaneds','p:cutplanedshash','p:cutlinepg','p:cutlinepgds','p:cutplanepg','p:cutplanepgds','p:cutlineplot','p:cutplaneplot','p:axislimits','p:showsecaxislimit','p:yminsec','p:ymaxsec','p:preserveaspect','p:xlog','p:ylog','p:showsecylog','p:ylogsec','p:showgrid','p:showmanualgrid','p:manualgrid','p:showxspacing','p:xspacing','p:showyspacing','p:yspacing','p:showsecyspacing','p:ysecspacing','p:xextra','p:xextra_vector_method','p:xextra_vector_start','p:xextra_vector_stop','p:xextra_vector_step','p:xextra_vector_numvalues','p:xextra_vector_function','p:xextra_vector_interval','p:xextra_vector_freqperdec','p:yextra','p:yextra_vector_method','p:yextra_vector_start','p:yextra_vector_stop','p:yextra_vector_step','p:yextra_vector_numvalues','p:yextra_vector_function','p:yextra_vector_interval','p:yextra_vector_freqperdec','p:showsecyextra','p:ysecextra','p:ysecextra_vector_method','p:ysecextra_vector_start','p:ysecextra_vector_stop','p:ysecextra_vector_step','p:ysecextra_vector_numvalues','p:ysecextra_vector_function','p:ysecextra_vector_interval','p:ysecextra_vector_freqperdec','p:showlegends','p:showlegendsmaxmin','p:legendpos','p:legendposx','p:legendposy','p:showlegendsactive','p:axisactive','p:axisnotation','p:axiscommonexp','p:axistrailingzeros','p:axisupdate','p:window','p:showwindowtitle','p:windowtitle','p:windowtitleactive','p:allowtableupdate'</NodeDefaultValues>
        <ResultFeatureList tag="feature" name="ResultFeatureList" created="1619552879275" modified="0">
          <!-- User comments -->
          <entityComments T="0"></entityComments>
          <!-- Created by -->
          <entityAuthor T="0"></entityAuthor>
          <ResultFeature op="LineGraph" tag="lngr1" name="Line Graph" created="1619552879283" modified="1642810751044">
            <!-- User comments -->
            <entityComments T="0"></entityComments>
            <!-- Created by -->
            <entityAuthor T="0"></entityAuthor>
            <!-- Updated by -->
            <entityModifiedBy T="0"></entityModifiedBy>
            <selection T="32" selection="LocalSelection" selType="GEOMDIM">
              <explicit dim="1" hDim="1" geom="/geom/geom1" entities="-6,-1,4"/>
            </selection>
            <!-- Key containing all property values -->
            <key T="0">true[]dataparentparentsolrepresentationsolutioninfoshowlooplevelinputoff|off|off|looplevelinputshowloopleveloff|off|off|looplevelshowlooplevelindicesoff|off|off|looplevelindicesshowinterpoff|off|off|interpunitdim0unittrans1exprcs_abunitmol/m^2evalmethodactiveoffconstactiveoffxdataunittrans1xdataarcautosolutiononautodescroffautoexproffautounitofflegendprefixlegendsuffixresolutionnormalresolutionfromprefsonsmoothingsupportedonsmoothinternalshowexpressionoffshowthresholdonthresholdnonerecoveroffGEOMDIMgeom1[1][4]true[]datadset6nonesolrepresentationsolutioninfoshowlooplevelinputon|on|off|looplevelinputall|all|showloopleveloff|off|off|looplevel1|2|3|4|5|6|7|8|9|a|b|c|d|e|f|g|h|i|j|k|l|m|n|o|p|q|r|s|t|u|v|w|x|y|z|10|11|12|13|14|15|16|17|18|19|1a|1b|1c|1d|1e|1f|1g|1h|1i|1j|1k|1l|1m|1n|1o|1p|1q|1r|1s|1t|1u|1v|1w|1x|1y|1z|20|21|22|23|24|25|26|27|28|29|2a|2b|2c|2d|2e|2f|2g|2h|2i|2j|2k|2l|2m|2n|2o|2p|2q|2r|2s|2t|2u|2v|2w|2x|2y|2z|30|31|32|33|34|35|36|37|38|39|3a|3b|3c|3d|3e|3f|3g|3h|3i|3j|3k|3l|3m|3n|3o|3p|3q|3r|3s|3t|3u|3v|3w|3x|3y|3z|40|41|42|43|44|45|46|47|48|49|4a|4b|4c|4d|4e|4f|4g|4h|4i|4j|4k|4l|4m|4n|4o|4p|4q|4r|4s|4t|4u|4v|4w|4x|4y|4z|50|51|52|53|54|55|56|57|58|59|5a|5b|5c|5d|5e|5f|5g|5h|5i|5j|5k|5l|5m|5n|5o|5p|5q|5r|5s|5t|5u|5v|5w|5x|5y|5z|60|61|62|63|64|65|66|67|68|69|6a|6b|6c|6d|6e|6f|6g|6h|6i|6j|6k|6l|6m|6n|6o|6p|6q|6r|6s|6t|6u|6v|6w|6x|6y|6z|70|71|72|73|74|75|76|77|78|79|7a|7b|7c|7d|7e|7f|7g|7h|7i|7j|7k|7l|7m|7n|7o|7p|7q|7r|7s|7t|7u|7v|7w|7x|7y|7z|80|81|82|83|84|85|86|87|88|89|8a|8b|8c|8d|8e|8f|8g|8h|8i|8j|8k|8l|8m|8n|8o|8p|8q|8r|8s|8t|8u|8v|8w|8x|8y|8z|90|91|92|93|94|95|96|97|98|99|9a|9b|9c|9d|9e|9f|9g|9h|9i|9j|9k|9l|9m|9n|9o|9p|9q|9r|9s|9t|9u|9v|9w|9x|9y|9z|a0|a1|a2|a3|a4|a5|a6|a7|a8|a9|aa|ab|ac|ad|ae|af|ag|ah|ai|aj|ak|al|am|an|ao|ap|aq|ar|as|at|au|av|aw|ax|ay|az|b0|b1|b2|b3|b4|b5|b6|b7|b8|b9|ba|bb|bc|bd|be|bf|bg|bh|bi|bj|bk|bl|bm|bn|bo|bp|bq|br|bs|bt|bu|bv|bw|bx|by|bz|c0|c1|c2|c3|c4|c5|c6|c7|c8|c9|ca|cb|cc|cd|ce|cf|cg|ch|ci|cj|ck|cl|cm|cn|co|cp|cq|cr|cs|ct|cu|cv|cw|cx|cy|cz|d0|d1|d2|d3|d4|d5|d6|d7|d8|d9|da|db|dc|dd|de|df|dg|dh|di|dj|dk|dl|dm|dn|do|dp|dq|dr|ds|dt|du|dv|dw|dx|dy|dz|e0|e1|e2|e3|e4|e5|e6|e7|e8|e9|ea|eb|ec|ed|ee|ef|eg|eh|ei|ej|ek|el|em|en|eo|ep|eq|er|es|et|eu|ev|ew|ex|ey|ez|f0|f1|f2|f3|f4|f5|f6|f7|f8|f9|fa|fb|fc|fd|fe|ff|fg|fh|fi|fj|fk|fl|fm|fn|fo|fp|fq|fr|fs|ft|fu|fv|fw|fx|fy|fz|g0|g1|g2|g3|g4|g5|g6|g7|g8|g9|ga|gb|gc|gd|ge|gf|gg|gh|gi|gj|gk|gl|gm|gn|go|gp|gq|gr|gs|gt|gu|gv|gw|gx|gy|gz|h0|h1|h2|h3|h4|h5|h6|h7|h8|h9|ha|hb|hc|hd|he|hf|hg|hh|hi|hj|hk|hl|hm|hn|ho|hp|hq|hr|hs|ht|hu|hv|hw|hx|hy|hz|i0|i1|i2|i3|i4|i5|i6|i7|i8|i9|ia|ib|ic|id|ie|if|ig|ih|ii|ij|ik|il|im|in|io|ip|iq|ir|is|it|iu|iv|iw|ix|iy|iz|j0|j1|j2|j3|j4|j5|j6|j7|j8|j9|ja|jb|jc|jd|je|jf|jg|jh|ji|jj|jk|jl|jm|jn|jo|jp|jq|jr|js|jt|ju|jv|jw|jx|jy|jz|k0|k1|k2|k3|k4|k5|k6|k7|k8|k9|ka|kb|kc|kd|ke|kf|kg|kh|ki|kj|kk|kl|km|kn|ko|kp|kq|kr|ks|kt|ku|kv|kw|kx|ky|kz|l0|l1|l2|l3|l4|l5|l6|l7|l8|l9|la|lb|lc|ld|le|lf|lg|lh|li|lj|lk|ll|lm|ln|lo|lp|lq|lr|ls|lt|lu|lv|lw|lx|ly|lz|m0|m1|m2|m3|m4|m5|m6|m7|m8|m9|ma|mb|mc|md|me|mf|mg|mh|mi|mj|mk|ml|mm|mn|mo|mp|mq|mr|ms|mt|mu|mv|mw|mx|my|mz|n0|n1|n2|n3|n4|n5|n6|n7|n8|n9|na|nb|nc|nd|ne|nf|ng|nh|ni|nj|nk|nl|nm|nn|no|np|nq|nr|ns|nt|nu|nv|nw|nx|ny|nz|o0|o1|o2|o3|o4|o5|o6|o7|o8|o9|oa|ob|oc|od|oe|of|og|oh|oi|oj|ok|ol|om|on|oo|op|oq|or|os|ot|ou|ov|ow|ox|oy|oz|p0|p1|p2|p3|p4|p5|p6|p7|p8|p9|pa|pb|pc|pd|pe|pf|pg|ph|pi|pj|pk|pl|pm|pn|po|pp|pq|pr|ps|pt|pu|pv|pw|px|py|pz|q0|q1|q2|q3|q4|q5|q6|q7|q8|q9|qa|qb|qc|qd|qe|qf|qg|qh|qi|qj|qk|ql|qm|qn|qo|qp|qq|qr|qs|qt|qu|qv|qw|qx|qy|qz|r0|r1|r2|r3|r4|r5|r6|r7|r8|r9|ra|rb|rc|rd|re|rf|rg|rh|ri|rj|rk|rl|rm|rn|ro|rp|rq|rr|rs|rt|1|2|3|4|5|6|7|showlooplevelindicesoff|off|off|looplevelindicesshowinterpoff|off|off|interpsavedatainmodelofftitlenumberformatkey6allowevalintitlekeyoffmodifiedtitlemodifiedparamindicatorshowsecylabelofftwoyaxesoffswitchxyoffshowplotonsecyaxisoffaxislimitsoffpreserveaspectoffshowsecylogoffshowsecyextraoff</key>
            <!-- The status of this feature. -->
            <status T="101">EDITED</status>
            <!-- True if the feature has ever been plotted -->
            <propertyValue T="30" value="on" name="p:hasbeenplotted"></propertyValue>
            <!-- A serialization of the RenderInfo last plotted. -->
            <propertyValue T="30" value="1 Graph 1 1 0 1 Height" name="p:renderinfo"></propertyValue>
            <!-- Dataset -->
            <propertyValue T="30" value="parent" name="p:data" ReferenceContainerList="/result/dataset" CompositeIndex="0"></propertyValue>
            <!-- Solution number -->
            <propertyValue T="30" valueMatrix="1|1001,'1','2','3','4','5','6','7','8','9','10','11','12','13','14','15','16','17','18','19','20','21','22','23','24','25','26','27','28','29','30','31','32','33','34','35','36','37','38','39','40','41','42','43','44','45','46','47','48','49','50','51','52','53','54','55','56','57','58','59','60','61','62','63','64','65','66','67','68','69','70','71','72','73','74','75','76','77','78','79','80','81','82','83','84','85','86','87','88','89','90','91','92','93','94','95','96','97','98','99','100','101','102','103','104','105','106','107','108','109','110','111','112','113','114','115','116','117','118','119','120','121','122','123','124','125','126','127','128','129','130','131','132','133','134','135','136','137','138','139','140','141','142','143','144','145','146','147','148','149','150','151','152','153','154','155','156','157','158','159','160','161','162','163','164','165','166','167','168','169','170','171','172','173','174','175','176','177','178','179','180','181','182','183','184','185','186','187','188','189','190','191','192','193','194','195','196','197','198','199','200','201','202','203','204','205','206','207','208','209','210','211','212','213','214','215','216','217','218','219','220','221','222','223','224','225','226','227','228','229','230','231','232','233','234','235','236','237','238','239','240','241','242','243','244','245','246','247','248','249','250','251','252','253','254','255','256','257','258','259','260','261','262','263','264','265','266','267','268','269','270','271','272','273','274','275','276','277','278','279','280','281','282','283','284','285','286','287','288','289','290','291','292','293','294','295','296','297','298','299','300','301','302','303','304','305','306','307','308','309','310','311','312','313','314','315','316','317','318','319','320','321','322','323','324','325','326','327','328','329','330','331','332','333','334','335','336','337','338','339','340','341','342','343','344','345','346','347','348','349','350','351','352','353','354','355','356','357','358','359','360','361','362','363','364','365','366','367','368','369','370','371','372','373','374','375','376','377','378','379','380','381','382','383','384','385','386','387','388','389','390','391','392','393','394','395','396','397','398','399','400','401','402','403','404','405','406','407','408','409','410','411','412','413','414','415','416','417','418','419','420','421','422','423','424','425','426','427','428','429','430','431','432','433','434','435','436','437','438','439','440','441','442','443','444','445','446','447','448','449','450','451','452','453','454','455','456','457','458','459','460','461','462','463','464','465','466','467','468','469','470','471','472','473','474','475','476','477','478','479','480','481','482','483','484','485','486','487','488','489','490','491','492','493','494','495','496','497','498','499','500','501','502','503','504','505','506','507','508','509','510','511','512','513','514','515','516','517','518','519','520','521','522','523','524','525','526','527','528','529','530','531','532','533','534','535','536','537','538','539','540','541','542','543','544','545','546','547','548','549','550','551','552','553','554','555','556','557','558','559','560','561','562','563','564','565','566','567','568','569','570','571','572','573','574','575','576','577','578','579','580','581','582','583','584','585','586','587','588','589','590','591','592','593','594','595','596','597','598','599','600','601','602','603','604','605','606','607','608','609','610','611','612','613','614','615','616','617','618','619','620','621','622','623','624','625','626','627','628','629','630','631','632','633','634','635','636','637','638','639','640','641','642','643','644','645','646','647','648','649','650','651','652','653','654','655','656','657','658','659','660','661','662','663','664','665','666','667','668','669','670','671','672','673','674','675','676','677','678','679','680','681','682','683','684','685','686','687','688','689','690','691','692','693','694','695','696','697','698','699','700','701','702','703','704','705','706','707','708','709','710','711','712','713','714','715','716','717','718','719','720','721','722','723','724','725','726','727','728','729','730','731','732','733','734','735','736','737','738','739','740','741','742','743','744','745','746','747','748','749','750','751','752','753','754','755','756','757','758','759','760','761','762','763','764','765','766','767','768','769','770','771','772','773','774','775','776','777','778','779','780','781','782','783','784','785','786','787','788','789','790','791','792','793','794','795','796','797','798','799','800','801','802','803','804','805','806','807','808','809','810','811','812','813','814','815','816','817','818','819','820','821','822','823','824','825','826','827','828','829','830','831','832','833','834','835','836','837','838','839','840','841','842','843','844','845','846','847','848','849','850','851','852','853','854','855','856','857','858','859','860','861','862','863','864','865','866','867','868','869','870','871','872','873','874','875','876','877','878','879','880','881','882','883','884','885','886','887','888','889','890','891','892','893','894','895','896','897','898','899','900','901','902','903','904','905','906','907','908','909','910','911','912','913','914','915','916','917','918','919','920','921','922','923','924','925','926','927','928','929','930','931','932','933','934','935','936','937','938','939','940','941','942','943','944','945','946','947','948','949','950','951','952','953','954','955','956','957','958','959','960','961','962','963','964','965','966','967','968','969','970','971','972','973','974','975','976','977','978','979','980','981','982','983','984','985','986','987','988','989','990','991','992','993','994','995','996','997','998','999','1000','1001'" name="p:solnum"></propertyValue>
            <!-- Times -->
            <propertyValue T="30" value="" valueMatrix="1|0" name="p:t"></propertyValue>
            <!-- Expression -->
            <propertyValue T="30" value="cs_ab" name="p:expr"></propertyValue>
            <!-- Unit -->
            <propertyValue T="30" value="mol/m^2" name="p:unit"></propertyValue>
            <!-- Description -->
            <propertyValue T="30" value="Surface concentration" name="p:descr"></propertyValue>
            <!-- Expression -->
            <propertyValue T="30" value="spf.U" name="p:xdataexpr"></propertyValue>
            <!-- Unit -->
            <propertyValue T="30" value="m/s" name="p:xdataunit"></propertyValue>
            <!-- Description -->
            <propertyValue T="30" value="Velocity magnitude" name="p:xdatadescr"></propertyValue>
            <!-- xmax -->
            <propertyValue T="30" value="0.5" name="p:xmax"></propertyValue>
            <!-- ymin -->
            <propertyValue T="30" value="-3.11530256898982E-45" name="p:ymin"></propertyValue>
            <!-- ymax -->
            <propertyValue T="30" value="7.937007544196682E-10" name="p:ymax"></propertyValue>
            <!-- Number of lines -->
            <propertyValue T="30" value="7007" name="p:linecount"></propertyValue>
            <!-- Legend -->
```
