## Supplementary material for "Multiplexed microfluidic chip for cell co-culture": dmodel.xml (part 3 of 41)

```
            <propertyValue T="30" valueMatrix="1|7007,'V0=0.01 mm/s\, Time=0 s','V0=0.01 mm/s\, Time=1 s','V0=0.01 mm/s\, Time=2 s','V0=0.01 mm/s\, Time=3 s','V0=0.01 mm/s\, Time=4 s','V0=0.01 mm/s\, Time=5 s','V0=0.01 mm/s\, Time=6 s','V0=0.01 mm/s\, Time=7 s','V0=0.01 mm/s\, Time=8 s','V0=0.01 mm/s\, Time=9 s','V0=0.01 mm/s\, Time=10 s','V0=0.01 mm/s\, Time=11 s','V0=0.01 mm/s\, Time=12 s','V0=0.01 mm/s\, Time=13 s','V0=0.01 mm/s\, Time=14 s','V0=0.01 mm/s\, Time=15 s','V0=0.01 mm/s\, Time=16 s','V0=0.01 mm/s\, Time=17 s','V0=0.01 mm/s\, Time=18 s','V0=0.01 mm/s\, Time=19 s','V0=0.01 mm/s\, Time=20 s','V0=0.01 mm/s\, Time=21 s','V0=0.01 mm/s\, Time=22 s','V0=0.01 mm/s\, Time=23 s','V0=0.01 mm/s\, Time=24 s','V0=0.01 mm/s\, Time=25 s','V0=0.01 mm/s\, Time=26 s','V0=0.01 mm/s\, Time=27 s','V0=0.01 mm/s\, Time=28 s','V0=0.01 mm/s\, Time=29 s','V0=0.01 mm/s\, Time=30 s','V0=0.01 mm/s\, Time=31 s','V0=0.01 mm/s\, Time=32 s','V0=0.01 mm/s\, Time=33 s','V0=0.01 mm/s\, Time=34 s','V0=0.01 mm/s\, Time=35 s','V0=0.01 mm/s\, Time=36 s','V0=0.01 mm/s\, Time=37 s','V0=0.01 mm/s\, Time=38 s','V0=0.01 mm/s\, Time=39 s','V0=0.01 mm/s\, Time=40 s','V0=0.01 mm/s\, Time=41 s','V0=0.01 mm/s\, Time=42 s','V0=0.01 mm/s\, Time=43 s','V0=0.01 mm/s\, Time=44 s','V0=0.01 mm/s\, Time=45 s','V0=0.01 mm/s\, Time=46 s','V0=0.01 mm/s\, Time=47 s','V0=0.01 mm/s\, Time=48 s','V0=0.01 mm/s\, Time=49 s','V0=0.01 mm/s\, Time=50 s','V0=0.01 mm/s\, Time=51 s','V0=0.01 mm/s\, Time=52 s','V0=0.01 mm/s\, Time=53 s','V0=0.01 mm/s\, Time=54 s','V0=0.01 mm/s\, Time=55 s','V0=0.01 mm/s\, Time=56 s','V0=0.01 mm/s\, Time=57 s','V0=0.01 mm/s\, Time=58 s','V0=0.01 mm/s\, Time=59 s','V0=0.01 mm/s\, Time=60 s','V0=0.01 mm/s\, Time=61 s','V0=0.01 mm/s\, Time=62 s','V0=0.01 mm/s\, Time=63 s','V0=0.01 mm/s\, Time=64 s','V0=0.01 mm/s\, Time=65 s','V0=0.01 mm/s\, Time=66 s','V0=0.01 mm/s\, Time=67 s','V0=0.01 mm/s\, Time=68 s','V0=0.01 mm/s\, Time=69 s','V0=0.01 mm/s\, Time=70 s','V0=0.01 mm/s\, Time=71 s','V0=0.01 mm/s\, Time=72 s','V0=0.01 mm/s\, Time=73 s','V0=0.01 mm/s\, Time=74 s','V0=0.01 mm/s\, Time=75 s','V0=0.01 mm/s\, Time=76 s','V0=0.01 mm/s\, Time=77 s','V0=0.01 mm/s\, Time=78 s','V0=0.01 mm/s\, Time=79 s','V0=0.01 mm/s\, Time=80 s','V0=0.01 mm/s\, Time=81 s','V0=0.01 mm/s\, Time=82 s','V0=0.01 mm/s\, Time=83 s','V0=0.01 mm/s\, Time=84 s','V0=0.01 mm/s\, Time=85 s','V0=0.01 mm/s\, Time=86 s','V0=0.01 mm/s\, Time=87 s','V0=0.01 mm/s\, Time=88 s','V0=0.01 mm/s\, Time=89 s','V0=0.01 mm/s\, Time=90 s','V0=0.01 mm/s\, Time=91 s','V0=0.01 mm/s\, Time=92 s','V0=0.01 mm/s\, Time=93 s','V0=0.01 mm/s\, Time=94 s','V0=0.01 mm/s\, Time=95 s','V0=0.01 mm/s\, Time=96 s','V0=0.01 mm/s\, Time=97 s','V0=0.01 mm/s\, Time=98 s','V0=0.01 mm/s\, Time=99 s','V0=0.01 mm/s\, Time=100 s','V0=0.01 mm/s\, Time=101 s','V0=0.01 mm/s\, Time=102 s','V0=0.01 mm/s\, Time=103 s','V0=0.01 mm/s\, Time=104 s','V0=0.01 mm/s\, Time=105 s','V0=0.01 mm/s\, Time=106 s','V0=0.01 mm/s\, Time=107 s','V0=0.01 mm/s\, Time=108 s','V0=0.01 mm/s\, Time=109 s','V0=0.01 mm/s\, Time=110 s','V0=0.01 mm/s\, Time=111 s','V0=0.01 mm/s\, Time=112 s','V0=0.01 mm/s\, Time=113 s','V0=0.01 mm/s\, Time=114 s','V0=0.01 mm/s\, Time=115 s','V0=0.01 mm/s\, Time=116 s','V0=0.01 mm/s\, Time=117 s','V0=0.01 mm/s\, Time=118 s','V0=0.01 mm/s\, Time=119 s','V0=0.01 mm/s\, Time=120 s','V0=0.01 mm/s\, Time=121 s','V0=0.01 mm/s\, Time=122 s','V0=0.01 mm/s\, Time=123 s','V0=0.01 mm/s\, Time=124 s','V0=0.01 mm/s\, Time=125 s','V0=0.01 mm/s\, Time=126 s','V0=0.01 mm/s\, Time=127 s','V0=0.01 mm/s\, Time=128 s','V0=0.01 mm/s\, Time=129 s','V0=0.01 mm/s\, Time=130 s','V0=0.01 mm/s\, Time=131 s','V0=0.01 mm/s\, Time=132 s','V0=0.01 mm/s\, Time=133 s','V0=0.01 mm/s\, Time=134 s','V0=0.01 mm/s\, Time=135 s','V0=0.01 mm/s\, Time=136 s','V0=0.01 mm/s\, Time=137 s','V0=0.01 mm/s\, Time=138 s','V0=0.01 mm/s\, Time=139 s','V0=0.01 mm/s\, Time=140 s','V0=0.01 mm/s\, Time=141 s','V0=0.01 mm/s\, Time=142 s','V0=0.01 mm/s\, Time=143 s','V0=0.01 mm/s\, Time=144 s','V0=0.01 mm/s\, Time=145 s','V0=0.01 mm/s\, Time=146 s','V0=0.01 mm/s\, Time=147 s','V0=0.01 mm/s\, Time=148 s','V0=0.01 mm/s\, Time=149 s','V0=0.01 mm/s\, Time=150 s','V0=0.01 mm/s\, Time=151 s','V0=0.01 mm/s\, Time=152 s','V0=0.01 mm/s\, Time=153 s','V0=0.01 mm/s\, Time=154 s','V0=0.01 mm/s\, Time=155 s','V0=0.01 mm/s\, Time=156 s','V0=0.01 mm/s\, Time=157 s','V0=0.01 mm/s\, Time=158 s','V0=0.01 mm/s\, Time=159 s','V0=0.01 mm/s\, Time=160 s','V0=0.01 mm/s\, Time=161 s','V0=0.01 mm/s\, Time=162 s','V0=0.01 mm/s\, Time=163 s','V0=0.01 mm/s\, Time=164 s','V0=0.01 mm/s\, Time=165 s','V0=0.01 mm/s\, Time=166 s','V0=0.01 mm/s\, Time=167 s','V0=0.01 mm/s\, Time=168 s','V0=0.01 mm/s\, Time=169 s','V0=0.01 mm/s\, Time=170 s','V0=0.01 mm/s\, Time=171 s','V0=0.01 mm/s\, Time=172 s','V0=0.01 mm/s\, Time=173 s','V0=0.01 mm/s\, Time=174 s','V0=0.01 mm/s\, Time=175 s','V0=0.01 mm/s\, Time=176 s','V0=0.01 mm/s\, Time=177 s','V0=0.01 mm/s\, Time=178 s','V0=0.01 mm/s\, Time=179 s','V0=0.01 mm/s\, Time=180 s','V0=0.01 mm/s\, Time=181 s','V0=0.01 mm/s\, Time=182 s','V0=0.01 mm/s\, Time=183 s','V0=0.01 mm/s\, Time=184 s','V0=0.01 mm/s\, Time=185 s','V0=0.01 mm/s\, Time=186 s','V0=0.01 mm/s\, Time=187 s','V0=0.01 mm/s\, Time=188 s','V0=0.01 mm/s\, Time=189 s','V0=0.01 mm/s\, Time=190 s','V0=0.01 mm/s\, Time=191 s','V0=0.01 mm/s\, Time=192 s','V0=0.01 mm/s\, Time=193 s','V0=0.01 mm/s\, Time=194 s','V0=0.01 mm/s\, Time=195 s','V0=0.01 mm/s\, Time=196 s','V0=0.01 mm/s\, Time=197 s','V0=0.01 mm/s\, Time=198 s','V0=0.01 mm/s\, Time=199 s','V0=0.01 mm/s\, Time=200 s','V0=0.01 mm/s\, Time=201 s','V0=0.01 mm/s\, Time=202 s','V0=0.01 mm/s\, Time=203 s','V0=0.01 mm/s\, Time=204 s','V0=0.01 mm/s\, Time=205 s','V0=0.01 mm/s\, Time=206 s','V0=0.01 mm/s\, Time=207 s','V0=0.01 mm/s\, Time=208 s','V0=0.01 mm/s\, Time=209 s','V0=0.01 mm/s\, Time=210 s','V0=0.01 mm/s\, Time=211 s','V0=0.01 mm/s\, Time=212 s','V0=0.01 mm/s\, Time=213 s','V0=0.01 mm/s\, Time=214 s','V0=0.01 mm/s\, Time=215 s','V0=0.01 mm/s\, Time=216 s','V0=0.01 mm/s\, Time=217 s','V0=0.01 mm/s\, Time=218 s','V0=0.01 mm/s\, Time=219 s','V0=0.01 mm/s\, Time=220 s','V0=0.01 mm/s\, Time=221 s','V0=0.01 mm/s\, Time=222 s','V0=0.01 mm/s\, Time=223 s','V0=0.01 mm/s\, Time=224 s','V0=0.01 mm/s\, Time=225 s','V0=0.01 mm/s\, Time=226 s','V0=0.01 mm/s\, Time=227 s','V0=0.01 mm/s\, Time=228 s','V0=0.01 mm/s\, Time=229 s','V0=0.01 mm/s\, Time=230 s','V0=0.01 mm/s\, Time=231 s','V0=0.01 mm/s\, Time=232 s','V0=0.01 mm/s\, Time=233 s','V0=0.01 mm/s\, Time=234 s','V0=0.01 mm/s\, Time=235 s','V0=0.01 mm/s\, Time=236 s','V0=0.01 mm/s\, Time=237 s','V0=0.01 mm/s\, Time=238 s','V0=0.01 mm/s\, Time=239 s','V0=0.01 mm/s\, Time=240 s','V0=0.01 mm/s\, Time=241 s','V0=0.01 mm/s\, Time=242 s','V0=0.01 mm/s\, Time=243 s','V0=0.01 mm/s\, Time=244 s','V0=0.01 mm/s\, Time=245 s','V0=0.01 mm/s\, Time=246 s','V0=0.01 mm/s\, Time=247 s','V0=0.01 mm/s\, Time=248 s','V0=0.01 mm/s\, Time=249 s','V0=0.01 mm/s\, Time=250 s','V0=0.01 mm/s\, Time=251 s','V0=0.01 mm/s\, Time=252 s','V0=0.01 mm/s\, Time=253 s','V0=0.01 mm/s\, Time=254 s','V0=0.01 mm/s\, Time=255 s','V0=0.01 mm/s\, Time=256 s','V0=0.01 mm/s\, Time=257 s','V0=0.01 mm/s\, Time=258 s','V0=0.01 mm/s\, Time=259 s','V0=0.01 mm/s\, Time=260 s','V0=0.01 mm/s\, Time=261 s','V0=0.01 mm/s\, Time=262 s','V0=0.01 mm/s\, Time=263 s','V0=0.01 mm/s\, Time=264 s','V0=0.01 mm/s\, Time=265 s','V0=0.01 mm/s\, Time=266 s','V0=0.01 mm/s\, Time=267 s','V0=0.01 mm/s\, Time=268 s','V0=0.01 mm/s\, Time=269 s','V0=0.01 mm/s\, Time=270 s','V0=0.01 mm/s\, Time=271 s','V0=0.01 mm/s\, Time=272 s','V0=0.01 mm/s\, Time=273 s','V0=0.01 mm/s\, Time=274 s','V0=0.01 mm/s\, Time=275 s','V0=0.01 mm/s\, Time=276 s','V0=0.01 mm/s\, Time=277 s','V0=0.01 mm/s\, Time=278 s','V0=0.01 mm/s\, Time=279 s','V0=0.01 mm/s\, Time=280 s','V0=0.01 mm/s\, Time=281 s','V0=0.01 mm/s\, Time=282 s','V0=0.01 mm/s\, Time=283 s','V0=0.01 mm/s\, Time=284 s','V0=0.01 mm/s\, Time=285 s','V0=0.01 mm/s\, Time=286 s','V0=0.01 mm/s\, Time=287 s','V0=0.01 mm/s\, Time=288 s','V0=0.01 mm/s\, Time=289 s','V0=0.01 mm/s\, Time=290 s','V0=0.01 mm/s\, Time=291 s','V0=0.01 mm/s\, Time=292 s','V0=0.01 mm/s\, Time=293 s','V0=0.01 mm/s\, Time=294 s','V0=0.01 mm/s\, Time=295 s','V0=0.01 mm/s\, Time=296 s','V0=0.01 mm/s\, Time=297 s','V0=0.01 mm/s\, Time=298 s','V0=0.01 mm/s\, Time=299 s','V0=0.01 mm/s\, Time=300 s','V0=0.01 mm/s\, Time=301 s','V0=0.01 mm/s\, Time=302 s','V0=0.01 mm/s\, Time=303 s','V0=0.01 mm/s\, Time=304 s','V0=0.01 mm/s\, Time=305 s','V0=0.01 mm/s\, Time=306 s','V0=0.01 mm/s\, Time=307 s','V0=0.01 mm/s\, Time=308 s','V0=0.01 mm/s\, Time=309 s','V0=0.01 mm/s\, Time=310 s','V0=0.01 mm/s\, Time=311 s','V0=0.01 mm/s\, Time=312 s','V0=0.01 mm/s\, Time=313 s','V0=0.01 mm/s\, Time=314 s','V0=0.01 mm/s\, Time=315 s','V0=0.01 mm/s\, Time=316 s','V0=0.01 mm/s\, Time=317 s','V0=0.01 mm/s\, Time=318 s','V0=0.01 mm/s\, Time=319 s','V0=0.01 mm/s\, Time=320 s','V0=0.01 mm/s\, Time=321 s','V0=0.01 mm/s\, Time=322 s','V0=0.01 mm/s\, Time=323 s','V0=0.01 mm/s\, Time=324 s','V0=0.01 mm/s\, Time=325 s','V0=0.01 mm/s\, Time=326 s','V0=0.01 mm/s\, Time=327 s','V0=0.01 mm/s\, Time=328 s','V0=0.01 mm/s\, Time=329 s','V0=0.01 mm/s\, Time=330 s','V0=0.01 mm/s\, Time=331 s','V0=0.01 mm/s\, Time=332 s','V0=0.01 mm/s\, Time=333 s','V0=0.01 mm/s\, Time=334 s','V0=0.01 mm/s\, Time=335 s','V0=0.01 mm/s\, Time=336 s','V0=0.01 mm/s\, Time=337 s','V0=0.01 mm/s\, Time=338 s','V0=0.01 mm/s\, Time=339 s','V0=0.01 mm/s\, Time=340 s','V0=0.01 mm/s\, Time=341 s','V0=0.01 mm/s\, Time=342 s','V0=0.01 mm/s\, Time=343 s','V0=0.01 mm/s\, Time=344 s','V0=0.01 mm/s\, Time=345 s','V0=0.01 mm/s\, Time=346 s','V0=0.01 mm/s\, Time=347 s','V0=0.01 mm/s\, Time=348 s','V0=0.01 mm/s\, Time=349 s','V0=0.01 mm/s\, Time=350 s','V0=0.01 mm/s\, Time=351 s','V0=0.01 mm/s\, Time=352 s','V0=0.01 mm/s\, Time=353 s','V0=0.01 mm/s\, Time=354 s','V0=0.01 mm/s\, Time=355 s','V0=0.01 mm/s\, Time=356 s','V0=0.01 mm/s\, Time=357 s','V0=0.01 mm/s\, Time=358 s','V0=0.01 mm/s\, Time=359 s','V0=0.01 mm/s\, Time=360 s','V0=0.01 mm/s\, Time=361 s','V0=0.01 mm/s\, Time=362 s','V0=0.01 mm/s\, Time=363 s','V0=0.01 mm/s\, Time=364 s','V0=0.01 mm/s\, Time=365 s','V0=0.01 mm/s\, Time=366 s','V0=0.01 mm/s\, Time=367 s','V0=0.01 mm/s\, Time=368 s','V0=0.01 mm/s\, Time=369 s','V0=0.01 mm/s\, Time=370 s','V0=0.01 mm/s\, Time=371 s','V0=0.01 mm/s\, Time=372 s','V0=0.01 mm/s\, Time=373 s','V0=0.01 mm/s\, Time=374 s','V0=0.01 mm/s\, Time=375 s','V0=0.01 mm/s\, Time=376 s','V0=0.01 mm/s\, Time=377 s','V0=0.01 mm/s\, Time=378 s','V0=0.01 mm/s\, Time=379 s','V0=0.01 mm/s\, Time=380 s','V0=0.01 mm/s\, Time=381 s','V0=0.01 mm/s\, Time=382 s','V0=0.01 mm/s\, Time=383 s','V0=0.01 mm/s\, Time=384 s','V0=0.01 mm/s\, Time=385 s','V0=0.01 mm/s\, Time=386 s','V0=0.01 mm/s\, Time=387 s','V0=0.01 mm/s\, Time=388 s','V0=0.01 mm/s\, Time=389 s','V0=0.01 mm/s\, Time=390 s','V0=0.01 mm/s\, Time=391 s','V0=0.01 mm/s\, Time=392 s','V0=0.01 mm/s\, Time=393 s','V0=0.01 mm/s\, Time=394 s','V0=0.01 mm/s\, Time=395 s','V0=0.01 mm/s\, Time=396 s','V0=0.01 mm/s\, Time=397 s','V0=0.01 mm/s\, Time=398 s','V0=0.01 mm/s\, Time=399 s','V0=0.01 mm/s\, Time=400 s','V0=0.01 mm/s\, Time=401 s','V0=0.01 mm/s\, Time=402 s','V0=0.01 mm/s\, Time=403 s','V0=0.01 mm/s\, Time=404 s','V0=0.01 mm/s\, Time=405 s','V0=0.01 mm/s\, Time=406 s','V0=0.01 mm/s\, Time=407 s','V0=0.01 mm/s\, Time=408 s','V0=0.01 mm/s\, Time=409 s','V0=0.01 mm/s\, Time=410 s','V0=0.01 mm/s\, Time=411 s','V0=0.01 mm/s\, Time=412 s','V0=0.01 mm/s\, Time=413 s','V0=0.01 mm/s\, Time=414 s','V0=0.01 mm/s\, Time=415 s','V0=0.01 mm/s\, Time=416 s','V0=0.01 mm/s\, Time=417 s','V0=0.01 mm/s\, Time=418 s','V0=0.01 mm/s\, Time=419 s','V0=0.01 mm/s\, Time=420 s','V0=0.01 mm/s\, Time=421 s','V0=0.01 mm/s\, Time=422 s','V0=0.01 mm/s\, Time=423 s','V0=0.01 mm/s\, Time=424 s','V0=0.01 mm/s\, Time=425 s','V0=0.01 mm/s\, Time=426 s','V0=0.01 mm/s\, Time=427 s','V0=0.01 mm/s\, Time=428 s','V0=0.01 mm/s\, Time=429 s','V0=0.01 mm/s\, Time=430 s','V0=0.01 mm/s\, Time=431 s','V0=0.01 mm/s\, Time=432 s','V0=0.01 mm/s\, Time=433 s','V0=0.01 mm/s\, Time=434 s','V0=0.01 mm/s\, Time=435 s','V0=0.01 mm/s\, Time=436 s','V0=0.01 mm/s\, Time=437 s','V0=0.01 mm/s\, Time=438 s','V0=0.01 mm/s\, Time=439 s','V0=0.01 mm/s\, Time=440 s','V0=0.01 mm/s\, Time=441 s','V0=0.01 mm/s\, Time=442 s','V0=0.01 mm/s\, Time=443 s','V0=0.01 mm/s\, Time=444 s','V0=0.01 mm/s\, Time=445 s','V0=0.01 mm/s\, Time=446 s','V0=0.01 mm/s\, Time=447 s','V0=0.01 mm/s\, Time=448 s','V0=0.01 mm/s\, Time=449 s','V0=0.01 mm/s\, Time=450 s','V0=0.01 mm/s\, Time=451 s','V0=0.01 mm/s\, Time=452 s','V0=0.01 mm/s\, Time=453 s','V0=0.01 mm/s\, Time=454 s','V0=0.01 mm/s\, Time=455 s','V0=0.01 mm/s\, Time=456 s','V0=0.01 mm/s\, Time=457 s','V0=0.01 mm/s\, Time=458 s','V0=0.01 mm/s\, Time=459 s','V0=0.01 mm/s\, Time=460 s','V0=0.01 mm/s\, Time=461 s','V0=0.01 mm/s\, Time=462 s','V0=0.01 mm/s\, Time=463 s','V0=0.01 mm/s\, Time=464 s','V0=0.01 mm/s\, Time=465 s','V0=0.01 mm/s\, Time=466 s','V0=0.01 mm/s\, Time=467 s','V0=0.01 mm/s\, Time=468 s','V0=0.01 mm/s\, Time=469 s','V0=0.01 mm/s\, Time=470 s','V0=0.01 mm/s\, Time=471 s','V0=0.01 mm/s\, Time=472 s','V0=0.01 mm/s\, Time=473 s','V0=0.01 mm/s\, Time=474 s','V0=0.01 mm/s\, Time=475 s','V0=0.01 mm/s\, Time=476 s','V0=0.01 mm/s\, Time=477 s','V0=0.01 mm/s\, Time=478 s','V0=0.01 mm/s\, Time=479 s','V0=0.01 mm/s\, Time=480 s','V0=0.01 mm/s\, Time=481 s','V0=0.01 mm/s\, Time=482 s','V0=0.01 mm/s\, Time=483 s','V0=0.01 mm/s\, Time=484 s','V0=0.01 mm/s\, Time=485 s','V0=0.01 mm/s\, Time=486 s','V0=0.01 mm/s\, Time=487 s','V0=0.01 mm/s\, Time=488 s','V0=0.01 mm/s\, Time=489 s','V0=0.01 mm/s\, Time=490 s','V0=0.01 mm/s\, Time=491 s','V0=0.01 mm/s\, Time=492 s','V0=0.01 mm/s\, Time=493 s','V0=0.01 mm/s\, Time=494 s','V0=0.01 mm/s\, Time=495 s','V0=0.01 mm/s\, Time=496 s','V0=0.01 mm/s\, Time=497 s','V0=0.01 mm/s\, Time=498 s','V0=0.01 mm/s\, Time=499 s','V0=0.01 mm/s\, Time=500 s','V0=0.01 mm/s\, Time=501 s','V0=0.01 mm/s\, Time=502 s','V0=0.01 mm/s\, Time=503 s','V0=0.01 mm/s\, Time=504 s','V0=0.01 mm/s\, Time=505 s','V0=0.01 mm/s\, Time=506 s','V0=0.01 mm/s\, Time=507 s','V0=0.01 mm/s\, Time=508 s','V0=0.01 mm/s\, Time=509 s','V0=0.01 mm/s\, Time=510 s','V0=0.01 mm/s\, Time=511 s','V0=0.01 mm/s\, Time=512 s','V0=0.01 mm/s\, Time=513 s','V0=0.01 mm/s\, Time=514 s','V0=0.01 mm/s\, Time=515 s','V0=0.01 mm/s\, Time=516 s','V0=0.01 mm/s\, Time=517 s','V0=0.01 mm/s\, Time=518 s','V0=0.01 mm/s\, Time=519 s','V0=0.01 mm/s\, Time=520 s','V0=0.01 mm/s\, Time=521 s','V0=0.01 mm/s\, Time=522 s','V0=0.01 mm/s\, Time=523 s','V0=0.01 mm/s\, Time=524 s','V0=0.01 mm/s\, Time=525 s','V0=0.01 mm/s\, Time=526 s','V0=0.01 mm/s\, Time=527 s','V0=0.01 mm/s\, Time=528 s','V0=0.01 mm/s\, Time=529 s','V0=0.01 mm/s\, Time=530 s','V0=0.01 mm/s\, Time=531 s','V0=0.01 mm/s\, Time=532 s','V0=0.01 mm/s\, Time=533 s','V0=0.01 mm/s\, Time=534 s','V0=0.01 mm/s\, Time=535 s','V0=0.01 mm/s\, Time=536 s','V0=0.01 mm/s\, Time=537 s','V0=0.01 mm/s\, Time=538 s','V0=0.01 mm/s\, Time=539 s','V0=0.01 mm/s\, Time=540 s','V0=0.01 mm/s\, Time=541 s','V0=0.01 mm/s\, Time=542 s','V0=0.01 mm/s\, Time=543 s','V0=0.01 mm/s\, Time=544 s','V0=0.01 mm/s\, Time=545 s','V0=0.01 mm/s\, Time=546 s','V0=0.01 mm/s\, Time=547 s','V0=0.01 mm/s\, Time=548 s','V0=0.01 mm/s\, Time=549 s','V0=0.01 mm/s\, Time=550 s','V0=0.01 mm/s\, Time=551 s','V0=0.01 mm/s\, Time=552 s','V0=0.01 mm/s\, Time=553 s','V0=0.01 mm/s\, Time=554 s','V0=0.01 mm/s\, Time=555 s','V0=0.01 mm/s\, Time=556 s','V0=0.01 mm/s\, Time=557 s','V0=0.01 mm/s\, Time=558 s','V0=0.01 mm/s\, Time=559 s','V0=0.01 mm/s\, Time=560 s','V0=0.01 mm/s\, Time=561 s','V0=0.01 mm/s\, Time=562 s','V0=0.01 mm/s\, Time=563 s','V0=0.01 mm/s\, Time=564 s','V0=0.01 mm/s\, Time=565 s','V0=0.01 mm/s\, Time=566 s','V0=0.01 mm/s\, Time=567 s','V0=0.01 mm/s\, Time=568 s','V0=0.01 mm/s\, Time=569 s','V0=0.01 mm/s\, Time=570 s','V0=0.01 mm/s\, Time=571 s','V0=0.01 mm/s\, Time=572 s','V0=0.01 mm/s\, Time=573 s','V0=0.01 mm/s\, Time=574 s','V0=0.01 mm/s\, Time=575 s','V0=0.01 mm/s\, Time=576 s','V0=0.01 mm/s\, Time=577 s','V0=0.01 mm/s\, Time=578 s','V0=0.01 mm/s\, Time=579 s','V0=0.01 mm/s\, Time=580 s','V0=0.01 mm/s\, Time=581 s','V0=0.01 mm/s\, Time=582 s','V0=0.01 mm/s\, Time=583 s','V0=0.01 mm/s\, Time=584 s','V0=0.01 mm/s\, Time=585 s','V0=0.01 mm/s\, Time=586 s','V0=0.01 mm/s\, Time=587 s','V0=0.01 mm/s\, Time=588 s','V0=0.01 mm/s\, Time=589 s','V0=0.01 mm/s\, Time=590 s','V0=0.01 mm/s\, Time=591 s','V0=0.01 mm/s\, Time=592 s','V0=0.01 mm/s\, Time=593 s','V0=0.01 mm/s\, Time=594 s','V0=0.01 mm/s\, Time=595 s','V0=0.01 mm/s\, Time=596 s','V0=0.01 mm/s\, Time=597 s','V0=0.01 mm/s\, Time=598 s','V0=0.01 mm/s\, Time=599 s','V0=0.01 mm/s\, Time=600 s','V0=0.01 mm/s\, Time=601 s','V0=0.01 mm/s\, Time=602 s','V0=0.01 mm/s\, Time=603 s','V0=0.01 mm/s\, Time=604 s','V0=0.01 mm/s\, Time=605 s','V0=0.01 mm/s\, Time=606 s','V0=0.01 mm/s\, Time=607 s','V0=0.01 mm/s\, Time=608 s','V0=0.01 mm/s\, Time=609 s','V0=0.01 mm/s\, Time=610 s','V0=0.01 mm/s\, Time=611 s','V0=0.01 mm/s\, Time=612 s','V0=0.01 mm/s\, Time=613 s','V0=0.01 mm/s\, Time=614 s','V0=0.01 mm/s\, Time=615 s','V0=0.01 mm/s\, Time=616 s','V0=0.01 mm/s\, Time=617 s','V0=0.01 mm/s\, Time=618 s','V0=0.01 mm/s\, Time=619 s','V0=0.01 mm/s\, Time=620 s','V0=0.01 mm/s\, Time=621 s','V0=0.01 mm/s\, Time=622 s','V0=0.01 mm/s\, Time=623 s','V0=0.01 mm/s\, Time=624 s','V0=0.01 mm/s\, Time=625 s','V0=0.01 mm/s\, Time=626 s','V0=0.01 mm/s\, Time=627 s','V0=0.01 mm/s\, Time=628 s','V0=0.01 mm/s\, Time=629 s','V0=0.01 mm/s\, Time=630 s','V0=0.01 mm/s\, Time=631 s','V0=0.01 mm/s\, Time=632 s','V0=0.01 mm/s\, Time=633 s','V0=0.01 mm/s\, Time=634 s','V0=0.01 mm/s\, Time=635 s','V0=0.01 mm/s\, Time=636 s','V0=0.01 mm/s\, Time=637 s','V0=0.01 mm/s\, Time=638 s','V0=0.01 mm/s\, Time=639 s','V0=0.01 mm/s\, Time=640 s','V0=0.01 mm/s\, Time=641 s','V0=0.01 mm/s\, Time=642 s','V0=0.01 mm/s\, Time=643 s','V0=0.01 mm/s\, Time=644 s','V0=0.01 mm/s\, Time=645 s','V0=0.01 mm/s\, Time=646 s','V0=0.01 mm/s\, Time=647 s','V0=0.01 mm/s\, Time=648 s','V0=0.01 mm/s\, Time=649 s','V0=0.01 mm/s\, Time=650 s','V0=0.01 mm/s\, Time=651 s','V0=0.01 mm/s\, Time=652 s','V0=0.01 mm/s\, Time=653 s','V0=0.01 mm/s\, Time=654 s','V0=0.01 mm/s\, Time=655 s','V0=0.01 mm/s\, Time=656 s','V0=0.01 mm/s\, Time=657 s','V0=0.01 mm/s\, Time=658 s','V0=0.01 mm/s\, Time=659 s','V0=0.01 mm/s\, Time=660 s','V0=0.01 mm/s\, Time=661 s','V0=0.01 mm/s\, Time=662 s','V0=0.01 mm/s\, Time=663 s','V0=0.01 mm/s\, Time=664 s','V0=0.01 mm/s\, Time=665 s','V0=0.01 mm/s\, Time=666 s','V0=0.01 mm/s\, Time=667 s','V0=0.01 mm/s\, Time=668 s','V0=0.01 mm/s\, Time=669 s','V0=0.01 mm/s\, Time=670 s','V0=0.01 mm/s\, Time=671 s','V0=0.01 mm/s\, Time=672 s','V0=0.01 mm/s\, Time=673 s','V0=0.01 mm/s\, Time=674 s','V0=0.01 mm/s\, Time=675 s','V0=0.01 mm/s\, Time=676 s','V0=0.01 mm/s\, Time=677 s','V0=0.01 mm/s\, Time=678 s','V0=0.01 mm/s\, Time=679 s','V0=0.01 mm/s\, Time=680 s','V0=0.01 mm/s\, Time=681 s','V0=0.01 mm/s\, Time=682 s','V0=0.01 mm/s\, Time=683 s','V0=0.01 mm/s\, Time=684 s','V0=0.01 mm/s\, Time=685 s','V0=0.01 mm/s\, Time=686 s','V0=0.01 mm/s\, Time=687 s','V0=0.01 mm/s\, Time=688 s','V0=0.01 mm/s\, Time=689 s','V0=0.01 mm/s\, Time=690 s','V0=0.01 mm/s\, Time=691 s','V0=0.01 mm/s\, Time=692 s','V0=0.01 mm/s\, Time=693 s','V0=0.01 mm/s\, Time=694 s','V0=0.01 mm/s\, Time=695 s','V0=0.01 mm/s\, Time=696 s','V0=0.01 mm/s\, Time=697 s','V0=0.01 mm/s\, Time=698 s','V0=0.01 mm/s\, Time=699 s','V0=0.01 mm/s\, Time=700 s','V0=0.01 mm/s\, Time=701 s','V0=0.01 mm/s\, Time=702 s','V0=0.01 mm/s\, Time=703 s','V0=0.01 mm/s\, Time=704 s','V0=0.01 mm/s\, Time=705 s','V0=0.01 mm/s\, Time=706 s','V0=0.01 mm/s\, Time=707 s','V0=0.01 mm/s\, Time=708 s','V0=0.01 mm/s\, Time=709 s','V0=0.01 mm/s\, Time=710 s','V0=0.01 mm/s\, Time=711 s','V0=0.01 mm/s\, Time=712 s','V0=0.01 mm/s\, Time=713 s','V0=0.01 mm/s\, Time=714 s','V0=0.01 mm/s\, Time=715 s','V0=0.01 mm/s\, Time=716 s','V0=0.01 mm/s\, Time=717 s','V0=0.01 mm/s\, Time=718 s','V0=0.01 mm/s\, Time=719 s','V0=0.01 mm/s\, Time=720 s','V0=0.01 mm/s\, Time=721 s','V0=0.01 mm/s\, Time=722 s','V0=0.01 mm/s\, Time=723 s','V0=0.01 mm/s\, Time=724 s','V0=0.01 mm/s\, Time=725 s','V0=0.01 mm/s\, Time=726 s','V0=0.01 mm/s\, Time=727 s','V0=0.01 mm/s\, Time=728 s','V0=0.01 mm/s\, Time=729 s','V0=0.01 mm/s\, Time=730 s','V0=0.01 mm/s\, Time=731 s','V0=0.01 mm/s\, Time=732 s','V0=0.01 mm/s\, Time=733 s','V0=0.01 mm/s\, Time=734 s','V0=0.01 mm/s\, Time=735 s','V0=0.01 mm/s\, Time=736 s','V0=0.01 mm/s\, Time=737 s','V0=0.01 mm/s\, Time=738 s','V0=0.01 mm/s\, Time=739 s','V0=0.01 mm/s\, Time=740 s','V0=0.01 mm/s\, Time=741 s','V0=0.01 mm/s\, Time=742 s','V0=0.01 mm/s\, Time=743 s','V0=0.01 mm/s\, Time=744 s','V0=0.01 mm/s\, Time=745 s','V0=0.01 mm/s\, Time=746 s','V0=0.01 mm/s\, Time=747 s','V0=0.01 mm/s\, Time=748 s','V0=0.01 mm/s\, Time=749 s','V0=0.01 mm/s\, Time=750 s','V0=0.01 mm/s\, Time=751 s','V0=0.01 mm/s\, Time=752 s','V0=0.01 mm/s\, Time=753 s','V0=0.01 mm/s\, Time=754 s','V0=0.01 mm/s\, Time=755 s','V0=0.01 mm/s\, Time=756 s','V0=0.01 mm/s\, Time=757 s','V0=0.01 mm/s\, Time=758 s','V0=0.01 mm/s\, Time=759 s','V0=0.01 mm/s\, Time=760 s','V0=0.01 mm/s\, Time=761 s','V0=0.01 mm/s\, Time=762 s','V0=0.01 mm/s\, Time=763 s','V0=0.01 mm/s\, Time=764 s','V0=0.01 mm/s\, Time=765 s','V0=0.01 mm/s\, Time=766 s','V0=0.01 mm/s\, Time=767 s','V0=0.01 mm/s\, Time=768 s','V0=0.01 mm/s\, Time=769 s','V0=0.01 mm/s\, Time=770 s','V0=0.01 mm/s\, Time=771 s','V0=0.01 mm/s\, Time=772 s','V0=0.01 mm/s\, Time=773 s','V0=0.01 mm/s\, Time=774 s','V0=0.01 mm/s\, Time=775 s','V0=0.01 mm/s\, Time=776 s','V0=0.01 mm/s\, Time=777 s','V0=0.01 mm/s\, Time=778 s','V0=0.01 mm/s\, Time=779 s','V0=0.01 mm/s\, Time=780 s','V0=0.01 mm/s\, Time=781 s','V0=0.01 mm/s\, Time=782 s','V0=0.01 mm/s\, Time=783 s','V0=0.01 mm/s\, Time=784 s','V0=0.01 mm/s\, Time=785 s','V0=0.01 mm/s\, Time=786 s','V0=0.01 mm/s\, Time=787 s','V0=0.01 mm/s\, Time=788 s','V0=0.01 mm/s\, Time=789 s','V0=0.01 mm/s\, Time=790 s','V0=0.01 mm/s\, Time=791 s','V0=0.01 mm/s\, Time=792 s','V0=0.01 mm/s\, Time=793 s','V0=0.01 mm/s\, Time=794 s','V0=0.01 mm/s\, Time=795 s','V0=0.01 mm/s\, Time=796 s','V0=0.01 mm/s\, Time=797 s','V0=0.01 mm/s\, Time=798 s','V0=0.01 mm/s\, Time=799 s','V0=0.01 mm/s\, Time=800 s','V0=0.01 mm/s\, Time=801 s','V0=0.01 mm/s\, Time=802 s','V0=0.01 mm/s\, Time=803 s','V0=0.01 mm/s\, Time=804 s','V0=0.01 mm/s\, Time=805 s','V0=0.01 mm/s\, Time=806 s','V0=0.01 mm/s\, Time=807 s','V0=0.01 mm/s\, Time=808 s','V0=0.01 mm/s\, Time=809 s','V0=0.01 mm/s\, Time=810 s','V0=0.01 mm/s\, Time=811 s','V0=0.01 mm/s\, Time=812 s','V0=0.01 mm/s\, Time=813 s','V0=0.01 mm/s\, Time=814 s','V0=0.01 mm/s\, Time=815 s','V0=0.01 mm/s\, Time=816 s','V0=0.01 mm/s\, Time=817 s','V0=0.01 mm/s\, Time=818 s','V0=0.01 mm/s\, Time=819 s','V0=0.01 mm/s\, Time=820 s','V0=0.01 mm/s\, Time=821 s','V0=0.01 mm/s\, Time=822 s','V0=0.01 mm/s\, Time=823 s','V0=0.01 mm/s\, Time=824 s','V0=0.01 mm/s\, Time=825 s','V0=0.01 mm/s\, Time=826 s','V0=0.01 mm/s\, Time=827 s','V0=0.01 mm/s\, Time=828 s','V0=0.01 mm/s\, Time=829 s','V0=0.01 mm/s\, Time=830 s','V0=0.01 mm/s\, Time=831 s','V0=0.01 mm/s\, Time=832 s','V0=0.01 mm/s\, Time=833 s','V0=0.01 mm/s\, Time=834 s','V0=0.01 mm/s\, Time=835 s','V0=0.01 mm/s\, Time=836 s','V0=0.01 mm/s\, Time=837 s','V0=0.01 mm/s\, Time=838 s','V0=0.01 mm/s\, Time=839 s','V0=0.01 mm/s\, Time=840 s','V0=0.01 mm/s\, Time=841 s','V0=0.01 mm/s\, Time=842 s','V0=0.01 mm/s\, Time=843 s','V0=0.01 mm/s\, Time=844 s','V0=0.01 mm/s\, Time=845 s','V0=0.01 mm/s\, Time=846 s','V0=0.01 mm/s\, Time=847 s','V0=0.01 mm/s\, Time=848 s','V0=0.01 mm/s\, Time=849 s','V0=0.01 mm/s\, Time=850 s','V0=0.01 mm/s\, Time=851 s','V0=0.01 mm/s\, Time=852 s','V0=0.01 mm/s\, Time=853 s','V0=0.01 mm/s\, Time=854 s','V0=0.01 mm/s\, Time=855 s','V0=0.01 mm/s\, Time=856 s','V0=0.01 mm/s\, Time=857 s','V0=0.01 mm/s\, Time=858 s','V0=0.01 mm/s\, Time=859 s','V0=0.01 mm/s\, Time=860 s','V0=0.01 mm/s\, Time=861 s','V0=0.01 mm/s\, Time=862 s','V0=0.01 mm/s\, Time=863 s','V0=0.01 mm/s\, Time=864 s','V0=0.01 mm/s\, Time=865 s','V0=0.01 mm/s\, Time=866 s','V0=0.01 mm/s\, Time=867 s','V0=0.01 mm/s\, Time=868 s','V0=0.01 mm/s\, Time=869 s','V0=0.01 mm/s\, Time=870 s','V0=0.01 mm/s\, Time=871 s','V0=0.01 mm/s\, Time=872 s','V0=0.01 mm/s\, Time=873 s','V0=0.01 mm/s\, Time=874 s','V0=0.01 mm/s\, Time=875 s','V0=0.01 mm/s\, Time=876 s','V0=0.01 mm/s\, Time=877 s','V0=0.01 mm/s\, Time=878 s','V0=0.01 mm/s\, Time=879 s','V0=0.01 mm/s\, Time=880 s','V0=0.01 mm/s\, Time=881 s','V0=0.01 mm/s\, Time=882 s','V0=0.01 mm/s\, Time=883 s','V0=0.01 mm/s\, Time=884 s','V0=0.01 mm/s\, Time=885 s','V0=0.01 mm/s\, Time=886 s','V0=0.01 mm/s\, Time=887 s','V0=0.01 mm/s\, Time=888 s','V0=0.01 mm/s\, Time=889 s','V0=0.01 mm/s\, Time=890 s','V0=0.01 mm/s\, Time=891 s','V0=0.01 mm/s\, Time=892 s','V0=0.01 mm/s\, Time=893 s','V0=0.01 mm/s\, Time=894 s','V0=0.01 mm/s\, Time=895 s','V0=0.01 mm/s\, Time=896 s','V0=0.01 mm/s\, Time=897 s','V0=0.01 mm/s\, Time=898 s','V0=0.01 mm/s\, Time=899 s','V0=0.01 mm/s\, Time=900 s','V0=0.01 mm/s\, Time=901 s','V0=0.01 mm/s\, Time=902 s','V0=0.01 mm/s\, Time=903 s','V0=0.01 mm/s\, Time=904 s','V0=0.01 mm/s\, Time=905 s','V0=0.01 mm/s\, Time=906 s','V0=0.01 mm/s\, Time=907 s','V0=0.01 mm/s\, Time=908 s','V0=0.01 mm/s\, Time=909 s','V0=0.01 mm/s\, Time=910 s','V0=0.01 mm/s\, Time=911 s','V0=0.01 mm/s\, Time=912 s','V0=0.01 mm/s\, Time=913 s','V0=0.01 mm/s\, Time=914 s','V0=0.01 mm/s\, Time=915 s','V0=0.01 mm/s\, Time=916 s','V0=0.01 mm/s\, Time=917 s','V0=0.01 mm/s\, Time=918 s','V0=0.01 mm/s\, Time=919 s','V0=0.01 mm/s\, Time=920 s','V0=0.01 mm/s\, Time=921 s','V0=0.01 mm/s\, Time=922 s','V0=0.01 mm/s\, Time=923 s','V0=0.01 mm/s\, Time=924 s','V0=0.01 mm/s\, Time=925 s','V0=0.01 mm/s\, Time=926 s','V0=0.01 mm/s\, Time=927 s','V0=0.01 mm/s\, Time=928 s','V0=0.01 mm/s\, Time=929 s','V0=0.01 mm/s\, Time=930 s','V0=0.01 mm/s\, Time=931 s','V0=0.01 mm/s\, Time=932 s','V0=0.01 mm/s\, Time=933 s','V0=0.01 mm/s\, Time=934 s','V0=0.01 mm/s\, Time=935 s','V0=0.01 mm/s\, Time=936 s','V0=0.01 mm/s\, Time=937 s','V0=0.01 mm/s\, Time=938 s','V0=0.01 mm/s\, Time=939 s','V0=0.01 mm/s\, Time=940 s','V0=0.01 mm/s\, Time=941 s','V0=0.01 mm/s\, Time=942 s','V0=0.01 mm/s\, Time=943 s','V0=0.01 mm/s\, Time=944 s','V0=0.01 mm/s\, Time=945 s','V0=0.01 mm/s\, Time=946 s','V0=0.01 mm/s\, Time=947 s','V0=0.01 mm/s\, Time=948 s','V0=0.01 mm/s\, Time=949 s','V0=0.01 mm/s\, Time=950 s','V0=0.01 mm/s\, Time=951 s','V0=0.01 mm/s\, Time=952 s','V0=0.01 mm/s\, Time=953 s','V0=0.01 mm/s\, Time=954 s','V0=0.01 mm/s\, Time=955 s','V0=0.01 mm/s\, Time=956 s','V0=0.01 mm/s\, Time=957 s','V0=0.01 mm/s\, Time=958 s','V0=0.01 mm/s\, Time=959 s','V0=0.01 mm/s\, Time=960 s','V0=0.01 mm/s\, Time=961 s','V0=0.01 mm/s\, Time=962 s','V0=0.01 mm/s\, Time=963 s','V0=0.01 mm/s\, Time=964 s','V0=0.01 mm/s\, Time=965 s','V0=0.01 mm/s\, Time=966 s','V0=0.01 mm/s\, Time=967 s','V0=0.01 mm/s\, Time=968 s','V0=0.01 mm/s\, Time=969 s','V0=0.01 mm/s\, Time=970 s','V0=0.01 mm/s\, Time=971 s','V0=0.01 mm/s\, Time=972 s','V0=0.01 mm/s\, Time=973 s','V0=0.01 mm/s\, Time=974 s','V0=0.01 mm/s\, Time=975 s','V0=0.01 mm/s\, Time=976 s','V0=0.01 mm/s\, Time=977 s','V0=0.01 mm/s\, Time=978 s','V0=0.01 mm/s\, Time=979 s','V0=0.01 mm/s\, Time=980 s','V0=0.01 mm/s\, Time=981 s','V0=0.01 mm/s\, Time=982 s','V0=0.01 mm/s\, Time=983 s','V0=0.01 mm/s\, Time=984 s','V0=0.01 mm/s\, Time=985 s','V0=0.01 mm/s\, Time=986 s','V0=0.01 mm/s\, Time=987 s','V0=0.01 mm/s\, Time=988 s','V0=0.01 mm/s\, Time=989 s','V0=0.01 mm/s\, Time=990 s','V0=0.01 mm/s\, Time=991 s','V0=0.01 mm/s\, Time=992 s','V0=0.01 mm/s\, Time=993 s','V0=0.01 mm/s\, Time=994 s','V0=0.01 mm/s\, Time=995 s','V0=0.01 mm/s\, Time=996 s','V0=0.01 mm/s\, Time=997 s','V0=0.01 mm/s\, Time=998 s','V0=0.01 mm/s\, Time=999 s','V0=0.01 mm/s\, Time=1000 s','V0=0.02 mm/s\, Time=0 s','V0=0.02 mm/s\, Time=1 s','V0=0.02 mm/s\, Time=2 s','V0=0.02 mm/s\, Time=3 s','V0=0.02 mm/s\, Time=4 s','V0=0.02 mm/s\, Time=5 s','V0=0.02 mm/s\, Time=6 s','V0=0.02 mm/s\, Time=7 s','V0=0.02 mm/s\, Time=8 s','V0=0.02 mm/s\, Time=9 s','V0=0.02 mm/s\, Time=10 s','V0=0.02 mm/s\, Time=11 s','V0=0.02 mm/s\, Time=12 s','V0=0.02 mm/s\, Time=13 s','V0=0.02 mm/s\, Time=14 s','V0=0.02 mm/s\, Time=15 s','V0=0.02 mm/s\, Time=16 s','V0=0.02 mm/s\, Time=17 s','V0=0.02 mm/s\, Time=18 s','V0=0.02 mm/s\, Time=19 s','V0=0.02 mm/s\, Time=20 s','V0=0.02 mm/s\, Time=21 s','V0=0.02 mm/s\, Time=22 s','V0=0.02 mm/s\, Time=23 s','V0=0.02 mm/s\, Time=24 s','V0=0.02 mm/s\, Time=25 s','V0=0.02 mm/s\, Time=26 s','V0=0.02 mm/s\, Time=27 s','V0=0.02 mm/s\, Time=28 s','V0=0.02 mm/s\, Time=29 s','V0=0.02 mm/s\, Time=30 s','V0=0.02 mm/s\, Time=31 s','V0=0.02 mm/s\, Time=32 s','V0=0.02 mm/s\, Time=33 s','V0=0.02 mm/s\, Time=34 s','V0=0.02 mm/s\, Time=35 s','V0=0.02 mm/s\, Time=36 s','V0=0.02 mm/s\, Time=37 s','V0=0.02 mm/s\, Time=38 s','V0=0.02 mm/s\, Time=39 s','V0=0.02 mm/s\, Time=40 s','V0=0.02 mm/s\, Time=41 s','V0=0.02 mm/s\, Time=42 s','V0=0.02 mm/s\, Time=43 s','V0=0.02 mm/s\, Time=44 s','V0=0.02 mm/s\, Time=45 s','V0=0.02 mm/s\, Time=46 s','V0=0.02 mm/s\, Time=47 s','V0=0.02 mm/s\, Time=48 s','V0=0.02 mm/s\, Time=49 s','V0=0.02 mm/s\, Time=50 s','V0=0.02 mm/s\, Time=51 s','V0=0.02 mm/s\, Time=52 s','V0=0.02 mm/s\, Time=53 s','V0=0.02 mm/s\, Time=54 s','V0=0.02 mm/s\, Time=55 s','V0=0.02 mm/s\, Time=56 s','V0=0.02 mm/s\, Time=57 s','V0=0.02 mm/s\, Time=58 s','V0=0.02 mm/s\, Time=59 s','V0=0.02 mm/s\, Time=60 s','V0=0.02 mm/s\, Time=61 s','V0=0.02 mm/s\, Time=62 s','V0=0.02 mm/s\, Time=63 s','V0=0.02 mm/s\, Time=64 s','V0=0.02 mm/s\, Time=65 s','V0=0.02 mm/s\, Time=66 s','V0=0.02 mm/s\, Time=67 s','V0=0.02 mm/s\, Time=68 s','V0=0.02 mm/s\, Time=69 s','V0=0.02 mm/s\, Time=70 s','V0=0.02 mm/s\, Time=71 s','V0=0.02 mm/s\, Time=72 s','V0=0.02 mm/s\, Time=73 s','V0=0.02 mm/s\, Time=74 s','V0=0.02 mm/s\, Time=75 s','V0=0.02 mm/s\, Time=76 s','V0=0.02 mm/s\, Time=77 s','V0=0.02 mm/s\, Time=78 s','V0=0.02 mm/s\, Time=79 s','V0=0.02 mm/s\, Time=80 s','V0=0.02 mm/s\, Time=81 s','V0=0.02 mm/s\, Time=82 s','V0=0.02 mm/s\, Time=83 s','V0=0.02 mm/s\, Time=84 s','V0=0.02 mm/s\, Time=85 s','V0=0.02 mm/s\, Time=86 s','V0=0.02 mm/s\, Time=87 s','V0=0.02 mm/s\, Time=88 s','V0=0.02 mm/s\, Time=89 s','V0=0.02 mm/s\, Time=90 s','V0=0.02 mm/s\, Time=91 s','V0=0.02 mm/s\, Time=92 s','V0=0.02 mm/s\, Time=93 s','V0=0.02 mm/s\, Time=94 s','V0=0.02 mm/s\, Time=95 s','V0=0.02 mm/s\, Time=96 s','V0=0.02 mm/s\, Time=97 s','V0=0.02 mm/s\, Time=98 s','V0=0.02 mm/s\, Time=99 s','V0=0.02 mm/s\, Time=100 s','V0=0.02 mm/s\, Time=101 s','V0=0.02 mm/s\, Time=102 s','V0=0.02 mm/s\, Time=103 s','V0=0.02 mm/s\, Time=104 s','V0=0.02 mm/s\, Time=105 s','V0=0.02 mm/s\, Time=106 s','V0=0.02 mm/s\, Time=107 s','V0=0.02 mm/s\, Time=108 s','V0=0.02 mm/s\, Time=109 s','V0=0.02 mm/s\, Time=110 s','V0=0.02 mm/s\, Time=111 s','V0=0.02 mm/s\, Time=112 s','V0=0.02 mm/s\, Time=113 s','V0=0.02 mm/s\, Time=114 s','V0=0.02 mm/s\, Time=115 s','V0=0.02 mm/s\, Time=116 s','V0=0.02 mm/s\, Time=117 s','V0=0.02 mm/s\, Time=118 s','V0=0.02 mm/s\, Time=119 s','V0=0.02 mm/s\, Time=120 s','V0=0.02 mm/s\, Time=121 s','V0=0.02 mm/s\, Time=122 s','V0=0.02 mm/s\, Time=123 s','V0=0.02 mm/s\, Time=124 s','V0=0.02 mm/s\, Time=125 s','V0=0.02 mm/s\, Time=126 s','V0=0.02 mm/s\, Time=127 s','V0=0.02 mm/s\, Time=128 s','V0=0.02 mm/s\, Time=129 s','V0=0.02 mm/s\, Time=130 s','V0=0.02 mm/s\, Time=131 s','V0=0.02 mm/s\, Time=132 s','V0=0.02 mm/s\, Time=133 s','V0=0.02 mm/s\, Time=134 s','V0=0.02 mm/s\, Time=135 s','V0=0.02 mm/s\, Time=136 s','V0=0.02 mm/s\, Time=137 s','V0=0.02 mm/s\, Time=138 s','V0=0.02 mm/s\, Time=139 s','V0=0.02 mm/s\, Time=140 s','V0=0.02 mm/s\, Time=141 s','V0=0.02 mm/s\, Time=142 s','V0=0.02 mm/s\, Time=143 s','V0=0.02 mm/s\, Time=144 s','V0=0.02 mm/s\, Time=145 s','V0=0.02 mm/s\, Time=146 s','V0=0.02 mm/s\, Time=147 s','V0=0.02 mm/s\, Time=148 s','V0=0.02 mm/s\, Time=149 s','V0=0.02 mm/s\, Time=150 s','V0=0.02 mm/s\, Time=151 s','V0=0.02 mm/s\, Time=152 s','V0=0.02 mm/s\, Time=153 s','V0=0.02 mm/s\, Time=154 s','V0=0.02 mm/s\, Time=155 s','V0=0.02 mm/s\, Time=156 s','V0=0.02 mm/s\, Time=157 s','V0=0.02 mm/s\, Time=158 s','V0=0.02 mm/s\, Time=159 s','V0=0.02 mm/s\, Time=160 s','V0=0.02 mm/s\, Time=161 s','V0=0.02 mm/s\, Time=162 s','V0=0.02 mm/s\, Time=163 s','V0=0.02 mm/s\, Time=164 s','V0=0.02 mm/s\, Time=165 s','V0=0.02 mm/s\, Time=166 s','V0=0.02 mm/s\, Time=167 s','V0=0.02 mm/s\, Time=168 s','V0=0.02 mm/s\, Time=169 s','V0=0.02 mm/s\, Time=170 s','V0=0.02 mm/s\, Time=171 s','V0=0.02 mm/s\, Time=172 s','V0=0.02 mm/s\, Time=173 s','V0=0.02 mm/s\, Time=174 s','V0=0.02 mm/s\, Time=175 s','V0=0.02 mm/s\, Time=176 s','V0=0.02 mm/s\, Time=177 s','V0=0.02 mm/s\, Time=178 s','V0=0.02 mm/s\, Time=179 s','V0=0.02 mm/s\, Time=180 s','V0=0.02 mm/s\, Time=181 s','V0=0.02 mm/s\, Time=182 s','V0=0.02 mm/s\, Time=183 s','V0=0.02 mm/s\, Time=184 s','V0=0.02 mm/s\, Time=185 s','V0=0.02 mm/s\, Time=186 s','V0=0.02 mm/s\, Time=187 s','V0=0.02 mm/s\, Time=188 s','V0=0.02 mm/s\, Time=189 s','V0=0.02 mm/s\, Time=190 s','V0=0.02 mm/s\, Time=191 s','V0=0.02 mm/s\, Time=192 s','V0=0.02 mm/s\, Time=193 s','V0=0.02 mm/s\, Time=194 s','V0=0.02 mm/s\, Time=195 s','V0=0.02 mm/s\, Time=196 s','V0=0.02 mm/s\, Time=197 s','V0=0.02 mm/s\, Time=198 s','V0=0.02 mm/s\, Time=199 s','V0=0.02 mm/s\, Time=200 s','V0=0.02 mm/s\, Time=201 s','V0=0.02 mm/s\, Time=202 s','V0=0.02 mm/s\, Time=203 s','V0=0.02 mm/s\, Time=204 s','V0=0.02 mm/s\, Time=205 s','V0=0.02 mm/s\, Time=206 s','V0=0.02 mm/s\, Time=207 s','V0=0.02 mm/s\, Time=208 s','V0=0.02 mm/s\, Time=209 s','V0=0.02 mm/s\, Time=210 s','V0=0.02 mm/s\, Time=211 s','V0=0.02 mm/s\, Time=212 s','V0=0.02 mm/s\, Time=213 s','V0=0.02 mm/s\, Time=214 s','V0=0.02 mm/s\, Time=215 s','V0=0.02 mm/s\, Time=216 s','V0=0.02 mm/s\, Time=217 s','V0=0.02 mm/s\, Time=218 s','V0=0.02 mm/s\, Time=219 s','V0=0.02 mm/s\, Time=220 s','V0=0.02 mm/s\, Time=221 s','V0=0.02 mm/s\, Time=222 s','V0=0.02 mm/s\, Time=223 s','V0=0.02 mm/s\, Time=224 s','V0=0.02 mm/s\, Time=225 s','V0=0.02 mm/s\, Time=226 s','V0=0.02 mm/s\, Time=227 s','V0=0.02 mm/s\, Time=228 s','V0=0.02 mm/s\, Time=229 s','V0=0.02 mm/s\, Time=230 s','V0=0.02 mm/s\, Time=231 s','V0=0.02 mm/s\, Time=232 s','V0=0.02 mm/s\, Time=233 s','V0=0.02 mm/s\, Time=234 s','V0=0.02 mm/s\, Time=235 s','V0=0.02 mm/s\, Time=236 s','V0=0.02 mm/s\, Time=237 s','V0=0.02 mm/s\, Time=238 s','V0=0.02 mm/s\, Time=239 s','V0=0.02 mm/s\, Time=240 s','V0=0.02 mm/s\, Time=241 s','V0=0.02 mm/s\, Time=242 s','V0=0.02 mm/s\, Time=243 s','V0=0.02 mm/s\, Time=244 s','V0=0.02 mm/s\, Time=245 s','V0=0.02 mm/s\, Time=246 s','V0=0.02 mm/s\, Time=247 s','V0=0.02 mm/s\, Time=248 s','V0=0.02 mm/s\, Time=249 s','V0=0.02 mm/s\, Time=250 s','V0=0.02 mm/s\, Time=251 s','V0=0.02 mm/s\, Time=252 s','V0=0.02 mm/s\, Time=253 s','V0=0.02 mm/s\, Time=254 s','V0=0.02 mm/s\, Time=255 s','V0=0.02 mm/s\, Time=256 s','V0=0.02 mm/s\, Time=257 s','V0=0.02 mm/s\, Time=258 s','V0=0.02 mm/s\, Time=259 s','V0=0.02 mm/s\, Time=260 s','V0=0.02 mm/s\, Time=261 s','V0=0.02 mm/s\, Time=262 s','V0=0.02 mm/s\, Time=263 s','V0=0.02 mm/s\, Time=264 s','V0=0.02 mm/s\, Time=265 s','V0=0.02 mm/s\, Time=266 s','V0=0.02 mm/s\, Time=267 s','V0=0.02 mm/s\, Time=268 s','V0=0.02 mm/s\, Time=269 s','V0=0.02 mm/s\, Time=270 s','V0=0.02 mm/s\, Time=271 s','V0=0.02 mm/s\, Time=272 s','V0=0.02 mm/s\, Time=273 s','V0=0.02 mm/s\, Time=274 s','V0=0.02 mm/s\, Time=275 s','V0=0.02 mm/s\, Time=276 s','V0=0.02 mm/s\, Time=277 s','V0=0.02 mm/s\, Time=278 s','V0=0.02 mm/s\, Time=279 s','V0=0.02 mm/s\, Time=280 s','V0=0.02 mm/s\, Time=281 s','V0=0.02 mm/s\, Time=282 s','V0=0.02 mm/s\, Time=283 s','V0=0.02 mm/s\, Time=284 s','V0=0.02 mm/s\, Time=285 s','V0=0.02 mm/s\, Time=286 s','V0=0.02 mm/s\, Time=287 s','V0=0.02 mm/s\, Time=288 s','V0=0.02 mm/s\, Time=289 s','V0=0.02 mm/s\, Time=290 s','V0=0.02 mm/s\, Time=291 s','V0=0.02 mm/s\, Time=292 s','V0=0.02 mm/s\, Time=293 s','V0=0.02 mm/s\, Time=294 s','V0=0.02 mm/s\, Time=295 s','V0=0.02 mm/s\, Time=296 s','V0=0.02 mm/s\, Time=297 s','V0=0.02 mm/s\, Time=298 s','V0=0.02 mm/s\, Time=299 s','V0=0.02 mm/s\, Time=300 s','V0=0.02 mm/s\, Time=301 s','V0=0.02 mm/s\, Time=302 s','V0=0.02 mm/s\, Time=303 s','V0=0.02 mm/s\, Time=304 s','V0=0.02 mm/s\, Time=305 s','V0=0.02 mm/s\, Time=306 s','V0=0.02 mm/s\, Time=307 s','V0=0.02 mm/s\, Time=308 s','V0=0.02 mm/s\, Time=309 s','V0=0.02 mm/s\, Time=310 s','V0=0.02 mm/s\, Time=311 s','V0=0.02 mm/s\, Time=312 s','V0=0.02 mm/s\, Time=313 s','V0=0.02 mm/s\, Time=314 s','V0=0.02 mm/s\, Time=315 s','V0=0.02 mm/s\, Time=316 s','V0=0.02 mm/s\, Time=317 s','V0=0.02 mm/s\, Time=318 s','V0=0.02 mm/s\, Time=319 s','V0=0.02 mm/s\, Time=320 s','V0=0.02 mm/s\, Time=321 s','V0=0.02 mm/s\, Time=322 s','V0=0.02 mm/s\, Time=323 s','V0=0.02 mm/s\, Time=324 s','V0=0.02 mm/s\, Time=325 s','V0=0.02 mm/s\, Time=326 s','V0=0.02 mm/s\, Time=327 s','V0=0.02 mm/s\, Time=328 s','V0=0.02 mm/s\, Time=329 s','V0=0.02 mm/s\, Time=330 s','V0=0.02 mm/s\, Time=331 s','V0=0.02 mm/s\, Time=332 s','V0=0.02 mm/s\, Time=333 s','V0=0.02 mm/s\, Time=334 s','V0=0.02 mm/s\, Time=335 s','V0=0.02 mm/s\, Time=336 s','V0=0.02 mm/s\, Time=337 s','V0=0.02 mm/s\, Time=338 s','V0=0.02 mm/s\, Time=339 s','V0=0.02 mm/s\, Time=340 s','V0=0.02 mm/s\, Time=341 s','V0=0.02 mm/s\, Time=342 s','V0=0.02 mm/s\, Time=343 s','V0=0.02 mm/s\, Time=344 s','V0=0.02 mm/s\, Time=345 s','V0=0.02 mm/s\, Time=346 s','V0=0.02 mm/s\, Time=347 s','V0=0.02 mm/s\, Time=348 s','V0=0.02 mm/s\, Time=349 s','V0=0.02 mm/s\, Time=350 s','V0=0.02 mm/s\, Time=351 s','V0=0.02 mm/s\, Time=352 s','V0=0.02 mm/s\, Time=353 s','V0=0.02 mm/s\, Time=354 s','V0=0.02 mm/s\, Time=355 s','V0=0.02 mm/s\, Time=356 s','V0=0.02 mm/s\, Time=357 s','V0=0.02 mm/s\, Time=358 s','V0=0.02 mm/s\, Time=359 s','V0=0.02 mm/s\, Time=360 s','V0=0.02 mm/s\, Time=361 s','V0=0.02 mm/s\, Time=362 s','V0=0.02 mm/s\, Time=363 s','V0=0.02 mm/s\, Time=364 s','V0=0.02 mm/s\, Time=365 s','V0=0.02 mm/s\, Time=366 s','V0=0.02 mm/s\, Time=367 s','V0=0.02 mm/s\, Time=368 s','V0=0.02 mm/s\, Time=369 s','V0=0.02 mm/s\, Time=370 s','V0=0.02 mm/s\, Time=371 s','V0=0.02 mm/s\, Time=372 s','V0=0.02 mm/s\, Time=373 s','V0=0.02 mm/s\, Time=374 s','V0=0.02 mm/s\, Time=375 s','V0=0.02 mm/s\, Time=376 s','V0=0.02 mm/s\, Time=377 s','V0=0.02 mm/s\, Time=378 s','V0=0.02 mm/s\, Time=379 s','V0=0.02 mm/s\, Time=380 s','V0=0.02 mm/s\, Time=381 s','V0=0.02 mm/s\, Time=382 s','V0=0.02 mm/s\, Time=383 s','V0=0.02 mm/s\, Time=384 s','V0=0.02 mm/s\, Time=385 s','V0=0.02 mm/s\, Time=386 s','V0=0.02 mm/s\, Time=387 s','V0=0.02 mm/s\, Time=388 s','V0=0.02 mm/s\, Time=389 s','V0=0.02 mm/s\, Time=390 s','V0=0.02 mm/s\, Time=391 s','V0=0.02 mm/s\, Time=392 s','V0=0.02 mm/s\, Time=393 s','V0=0.02 mm/s\, Time=394 s','V0=0.02 mm/s\, Time=395 s','V0=0.02 mm/s\, Time=396 s','V0=0.02 mm/s\, Time=397 s','V0=0.02 mm/s\, Time=398 s','V0=0.02 mm/s\, Time=399 s','V0=0.02 mm/s\, Time=400 s','V0=0.02 mm/s\, Time=401 s','V0=0.02 mm/s\, Time=402 s','V0=0.02 mm/s\, Time=403 s','V0=0.02 mm/s\, Time=404 s','V0=0.02 mm/s\, Time=405 s','V0=0.02 mm/s\, Time=406 s','V0=0.02 mm/s\, Time=407 s','V0=0.02 mm/s\, Time=408 s','V0=0.02 mm/s\, Time=409 s','V0=0.02 mm/s\, Time=410 s','V0=0.02 mm/s\, Time=411 s','V0=0.02 mm/s\, Time=412 s','V0=0.02 mm/s\, Time=413 s','V0=0.02 mm/s\, Time=414 s','V0=0.02 mm/s\, Time=415 s','V0=0.02 mm/s\, Time=416 s','V0=0.02 mm/s\, Time=417 s','V0=0.02 mm/s\, Time=418 s','V0=0.02 mm/s\, Time=419 s','V0=0.02 mm/s\, Time=420 s','V0=0.02 mm/s\, Time=421 s','V0=0.02 mm/s\, Time=422 s','V0=0.02 mm/s\, Time=423 s','V0=0.02 mm/s\, Time=424 s','V0=0.02 mm/s\, Time=425 s','V0=0.02 mm/s\, Time=426 s','V0=0.02 mm/s\, Time=427 s','V0=0.02 mm/s\, Time=428 s','V0=0.02 mm/s\, Time=429 s','V0=0.02 mm/s\, Time=430 s','V0=0.02 mm/s\, Time=431 s','V0=0.02 mm/s\, Time=432 s','V0=0.02 mm/s\, Time=433 s','V0=0.02 mm/s\, Time=434 s','V0=0.02 mm/s\, Time=435 s','V0=0.02 mm/s\, Time=436 s','V0=0.02 mm/s\, Time=437 s','V0=0.02 mm/s\, Time=438 s','V0=0.02 mm/s\, Time=439 s','V0=0.02 mm/s\, Time=440 s','V0=0.02 mm/s\, Time=441 s','V0=0.02 mm/s\, Time=442 s','V0=0.02 mm/s\, Time=443 s','V0=0.02 mm/s\, Time=444 s','V0=0.02 mm/s\, Time=445 s','V0=0.02 mm/s\, Time=446 s','V0=0.02 mm/s\, Time=447 s','V0=0.02 mm/s\, Time=448 s','V0=0.02 mm/s\, Time=449 s','V0=0.02 mm/s\, Time=450 s','V0=0.02 mm/s\, Time=451 s','V0=0.02 mm/s\, Time=452 s','V0=0.02 mm/s\, Time=453 s','V0=0.02 mm/s\, Time=454 s','V0=0.02 mm/s\, Time=455 s','V0=0.02 mm/s\, Time=456 s','V0=0.02 mm/s\, Time=457 s','V0=0.02 mm/s\, Time=458 s','V0=0.02 mm/s\, Time=459 s','V0=0.02 mm/s\, Time=460 s','V0=0.02 mm/s\, Time=461 s','V0=0.02 mm/s\, Time=462 s','V0=0.02 mm/s\, Time=463 s','V0=0.02 mm/s\, Time=464 s','V0=0.02 mm/s\, Time=465 s','V0=0.02 mm/s\, Time=466 s','V0=0.02 mm/s\, Time=467 s','V0=0.02 mm/s\, Time=468 s','V0=0.02 mm/s\, Time=469 s','V0=0.02 mm/s\, Time=470 s','V0=0.02 mm/s\, Time=471 s','V0=0.02 mm/s\, Time=472 s','V0=0.02 mm/s\, Time=473 s','V0=0.02 mm/s\, Time=474 s','V0=0.02 mm/s\, Time=475 s','V0=0.02 mm/s\, Time=476 s','V0=0.02 mm/s\, Time=477 s','V0=0.02 mm/s\, Time=478 s','V0=0.02 mm/s\, Time=479 s','V0=0.02 mm/s\, Time=480 s','V0=0.02 mm/s\, Time=481 s','V0=0.02 mm/s\, Time=482 s','V0=0.02 mm/s\, Time=483 s','V0=0.02 mm/s\, Time=484 s','V0=0.02 mm/s\, Time=485 s','V0=0.02 mm/s\, Time=486 s','V0=0.02 mm/s\, Time=487 s','V0=0.02 mm/s\, Time=488 s','V0=0.02 mm/s\, Time=489 s','V0=0.02 mm/s\, Time=490 s','V0=0.02 mm/s\, Time=491 s','V0=0.02 mm/s\, Time=492 s','V0=0.02 mm/s\, Time=493 s','V0=0.02 mm/s\, Time=494 s','V0=0.02 mm/s\, Time=495 s','V0=0.02 mm/s\, Time=496 s','V0=0.02 mm/s\, Time=497 s','V0=0.02 mm/s\, Time=498 s','V0=0.02 mm/s\, Time=499 s','V0=0.02 mm/s\, Time=500 s','V0=0.02 mm/s\, Time=501 s','V0=0.02 mm/s\, Time=502 s','V0=0.02 mm/s\, Time=503 s','V0=0.02 mm/s\, Time=504 s','V0=0.02 mm/s\, Time=505 s','V0=0.02 mm/s\, Time=506 s','V0=0.02 mm/s\, Time=507 s','V0=0.02 mm/s\, Time=508 s','V0=0.02 mm/s\, Time=509 s','V0=0.02 mm/s\, Time=510 s','V0=0.02 mm/s\, Time=511 s','V0=0.02 mm/s\, Time=512 s','V0=0.02 mm/s\, Time=513 s','V0=0.02 mm/s\, Time=514 s','V0=0.02 mm/s\, Time=515 s','V0=0.02 mm/s\, Time=516 s','V0=0.02 mm/s\, Time=517 s','V0=0.02 mm/s\, Time=518 s','V0=0.02 mm/s\, Time=519 s','V0=0.02 mm/s\, Time=520 s','V0=0.02 mm/s\, Time=521 s','V0=0.02 mm/s\, Time=522 s','V0=0.02 mm/s\, Time=523 s','V0=0.02 mm/s\, Time=524 s','V0=0.02 mm/s\, Time=525 s','V0=0.02 mm/s\, Time=526 s','V0=0.02 mm/s\, Time=527 s','V0=0.02 mm/s\, Time=528 s','V0=0.02 mm/s\, Time=529 s','V0=0.02 mm/s\, Time=530 s','V0=0.02 mm/s\, Time=531 s','V0=0.02 mm/s\, Time=532 s','V0=0.02 mm/s\, Time=533 s','V0=0.02 mm/s\, Time=534 s','V0=0.02 mm/s\, Time=535 s','V0=0.02 mm/s\, Time=536 s','V0=0.02 mm/s\, Time=537 s','V0=0.02 mm/s\, Time=538 s','V0=0.02 mm/s\, Time=539 s','V0=0.02 mm/s\, Time=540 s','V0=0.02 mm/s\, Time=541 s','V0=0.02 mm/s\, Time=542 s','V0=0.02 mm/s\, Time=543 s','V0=0.02 mm/s\, Time=544 s','V0=0.02 mm/s\, Time=545 s','V0=0.02 mm/s\, Time=546 s','V0=0.02 mm/s\, Time=547 s','V0=0.02 mm/s\, Time=548 s','V0=0.02 mm/s\, Time=549 s','V0=0.02 mm/s\, Time=550 s','V0=0.02 mm/s\, Time=551 s','V0=0.02 mm/s\, Time=552 s','V0=0.02 mm/s\, Time=553 s','V0=0.02 mm/s\, Time=554 s','V0=0.02 mm/s\, Time=555 s','V0=0.02 mm/s\, Time=556 s','V0=0.02 mm/s\, Time=557 s','V0=0.02 mm/s\, Time=558 s','V0=0.02 mm/s\, Time=559 s','V0=0.02 mm/s\, Time=560 s','V0=0.02 mm/s\, Time=561 s','V0=0.02 mm/s\, Time=562 s','V0=0.02 mm/s\, Time=563 s','V0=0.02 mm/s\, Time=564 s','V0=0.02 mm/s\, Time=565 s','V0=0.02 mm/s\, Time=566 s','V0=0.02 mm/s\, Time=567 s','V0=0.02 mm/s\, Time=568 s','V0=0.02 mm/s\, Time=569 s','V0=0.02 mm/s\, Time=570 s','V0=0.02 mm/s\, Time=571 s','V0=0.02 mm/s\, Time=572 s','V0=0.02 mm/s\, Time=573 s','V0=0.02 mm/s\, Time=574 s','V0=0.02 mm/s\, Time=575 s','V0=0.02 mm/s\, Time=576 s','V0=0.02 mm/s\, Time=577 s','V0=0.02 mm/s\, Time=578 s','V0=0.02 mm/s\, Time=579 s','V0=0.02 mm/s\, Time=580 s','V0=0.02 mm/s\, Time=581 s','V0=0.02 mm/s\, Time=582 s','V0=0.02 mm/s\, Time=583 s','V0=0.02 mm/s\, Time=584 s','V0=0.02 mm/s\, Time=585 s','V0=0.02 mm/s\, Time=586 s','V0=0.02 mm/s\, Time=587 s','V0=0.02 mm/s\, Time=588 s','V0=0.02 mm/s\, Time=589 s','V0=0.02 mm/s\, Time=590 s','V0=0.02 mm/s\, Time=591 s','V0=0.02 mm/s\, Time=592 s','V0=0.02 mm/s\, Time=593 s','V0=0.02 mm/s\, Time=594 s','V0=0.02 mm/s\, Time=595 s','V0=0.02 mm/s\, Time=596 s','V0=0.02 mm/s\, Time=597 s','V0=0.02 mm/s\, Time=598 s','V0=0.02 mm/s\, Time=599 s','V0=0.02 mm/s\, Time=600 s','V0=0.02 mm/s\, Time=601 s','V0=0.02 mm/s\, Time=602 s','V0=0.02 mm/s\, Time=603 s','V0=0.02 mm/s\, Time=604 s','V0=0.02 mm/s\, Time=605 s','V0=0.02 mm/s\, Time=606 s','V0=0.02 mm/s\, Time=607 s','V0=0.02 mm/s\, Time=608 s','V0=0.02 mm/s\, Time=609 s','V0=0.02 mm/s\, Time=610 s','V0=0.02 mm/s\, Time=611 s','V0=0.02 mm/s\, Time=612 s','V0=0.02 mm/s\, Time=613 s','V0=0.02 mm/s\, Time=614 s','V0=0.02 mm/s\, Time=615 s','V0=0.02 mm/s\, Time=616 s','V0=0.02 mm/s\, Time=617 s','V0=0.02 mm/s\, Time=618 s','V0=0.02 mm/s\, Time=619 s','V0=0.02 mm/s\, Time=620 s','V0=0.02 mm/s\, Time=621 s','V0=0.02 mm/s\, Time=622 s','V0=0.02 mm/s\, Time=623 s','V0=0.02 mm/s\, Time=624 s','V0=0.02 mm/s\, Time=625 s','V0=0.02 mm/s\, Time=626 s','V0=0.02 mm/s\, Time=627 s','V0=0.02 mm/s\, Time=628 s','V0=0.02 mm/s\, Time=629 s','V0=0.02 mm/s\, Time=630 s','V0=0.02 mm/s\, Time=631 s','V0=0.02 mm/s\, Time=632 s','V0=0.02 mm/s\, Time=633 s','V0=0.02 mm/s\, Time=634 s','V0=0.02 mm/s\, Time=635 s','V0=0.02 mm/s\, Time=636 s','V0=0.02 mm/s\, Time=637 s','V0=0.02 mm/s\, Time=638 s','V0=0.02 mm/s\, Time=639 s','V0=0.02 mm/s\, Time=640 s','V0=0.02 mm/s\, Time=641 s','V0=0.02 mm/s\, Time=642 s','V0=0.02 mm/s\, Time=643 s','V0=0.02 mm/s\, Time=644 s','V0=0.02 mm/s\, Time=645 s','V0=0.02 mm/s\, Time=646 s','V0=0.02 mm/s\, Time=647 s','V0=0.02 mm/s\, Time=648 s','V0=0.02 mm/s\, Time=649 s','V0=0.02 mm/s\, Time=650 s','V0=0.02 mm/s\, Time=651 s','V0=0.02 mm/s\, Time=652 s','V0=0.02 mm/s\, Time=653 s','V0=0.02 mm/s\, Time=654 s','V0=0.02 mm/s\, Time=655 s','V0=0.02 mm/s\, Time=656 s','V0=0.02 mm/s\, Time=657 s','V0=0.02 mm/s\, Time=658 s','V0=0.02 mm/s\, Time=659 s','V0=0.02 mm/s\, Time=660 s','V0=0.02 mm/s\, Time=661 s','V0=0.02 mm/s\, Time=662 s','V0=0.02 mm/s\, Time=663 s','V0=0.02 mm/s\, Time=664 s','V0=0.02 mm/s\, Time=665 s','V0=0.02 mm/s\, Time=666 s','V0=0.02 mm/s\, Time=667 s','V0=0.02 mm/s\, Time=668 s','V0=0.02 mm/s\, Time=669 s','V0=0.02 mm/s\, Time=670 s','V0=0.02 mm/s\, Time=671 s','V0=0.02 mm/s\, Time=672 s','V0=0.02 mm/s\, Time=673 s','V0=0.02 mm/s\, Time=674 s','V0=0.02 mm/s\, Time=675 s','V0=0.02 mm/s\, Time=676 s','V0=0.02 mm/s\, Time=677 s','V0=0.02 mm/s\, Time=678 s','V0=0.02 mm/s\, Time=679 s','V0=0.02 mm/s\, Time=680 s','V0=0.02 mm/s\, Time=681 s','V0=0.02 mm/s\, Time=682 s','V0=0.02 mm/s\, Time=683 s','V0=0.02 mm/s\, Time=684 s','V0=0.02 mm/s\, Time=685 s','V0=0.02 mm/s\, Time=686 s','V0=0.02 mm/s\, Time=687 s','V0=0.02 mm/s\, Time=688 s','V0=0.02 mm/s\, Time=689 s','V0=0.02 mm/s\, Time=690 s','V0=0.02 mm/s\, Time=691 s','V0=0.02 mm/s\, Time=692 s','V0=0.02 mm/s\, Time=693 s','V0=0.02 mm/s\, Time=694 s','V0=0.02 mm/s\, Time=695 s','V0=0.02 mm/s\, Time=696 s','V0=0.02 mm/s\, Time=697 s','V0=0.02 mm/s\, Time=698 s','V0=0.02 mm/s\, Time=699 s','V0=0.02 mm/s\, Time=700 s','V0=0.02 mm/s\, Time=701 s','V0=0.02 mm/s\, Time=702 s','V0=0.02 mm/s\, Time=703 s','V0=0.02 mm/s\, Time=704 s','V0=0.02 mm/s\, Time=705 s','V0=0.02 mm/s\, Time=706 s','V0=0.02 mm/s\, Time=707 s','V0=0.02 mm/s\, Time=708 s','V0=0.02 mm/s\, Time=709 s','V0=0.02 mm/s\, Time=710 s','V0=0.02 mm/s\, Time=711 s','V0=0.02 mm/s\, Time=712 s','V0=0.02 mm/s\, Time=713 s','V0=0.02 mm/s\, Time=714 s','V0=0.02 mm/s\, Time=715 s','V0=0.02 mm/s\, Time=716 s','V0=0.02 mm/s\, Time=717 s','V0=0.02 mm/s\, Time=718 s','V0=0.02 mm/s\, Time=719 s','V0=0.02 mm/s\, Time=720 s','V0=0.02 mm/s\, Time=721 s','V0=0.02 mm/s\, Time=722 s','V0=0.02 mm/s\, Time=723 s','V0=0.02 mm/s\, Time=724 s','V0=0.02 mm/s\, Time=725 s','V0=0.02 mm/s\, Time=726 s','V0=0.02 mm/s\, Time=727 s','V0=0.02 mm/s\, Time=728 s','V0=0.02 mm/s\, Time=729 s','V0=0.02 mm/s\, Time=730 s','V0=0.02 mm/s\, Time=731 s','V0=0.02 mm/s\, Time=732 s','V0=0.02 mm/s\, Time=733 s','V0=0.02 mm/s\, Time=734 s','V0=0.02 mm/s\, Time=735 s','V0=0.02 mm/s\, Time=736 s','V0=0.02 mm/s\, Time=737 s','V0=0.02 mm/s\, Time=738 s','V0=0.02 mm/s\, Time=739 s','V0=0.02 mm/s\, Time=740 s','V0=0.02 mm/s\, Time=741 s','V0=0.02 mm/s\, Time=742 s','V0=0.02 mm/s\, Time=743 s','V0=0.02 mm/s\, Time=744 s','V0=0.02 mm/s\, Time=745 s','V0=0.02 mm/s\, Time=746 s','V0=0.02 mm/s\, Time=747 s','V0=0.02 mm/s\, Time=748 s','V0=0.02 mm/s\, Time=749 s','V0=0.02 mm/s\, Time=750 s','V0=0.02 mm/s\, Time=751 s','V0=0.02 mm/s\, Time=752 s','V0=0.02 mm/s\, Time=753 s','V0=0.02 mm/s\, Time=754 s','V0=0.02 mm/s\, Time=755 s','V0=0.02 mm/s\, Time=756 s','V0=0.02 mm/s\, Time=757 s','V0=0.02 mm/s\, Time=758 s','V0=0.02 mm/s\, Time=759 s','V0=0.02 mm/s\, Time=760 s','V0=0.02 mm/s\, Time=761 s','V0=0.02 mm/s\, Time=762 s','V0=0.02 mm/s\, Time=763 s','V0=0.02 mm/s\, Time=764 s','V0=0.02 mm/s\, Time=765 s','V0=0.02 mm/s\, Time=766 s','V0=0.02 mm/s\, Time=767 s','V0=0.02 mm/s\, Time=768 s','V0=0.02 mm/s\, Time=769 s','V0=0.02 mm/s\, Time=770 s','V0=0.02 mm/s\, Time=771 s','V0=0.02 mm/s\, Time=772 s','V0=0.02 mm/s\, Time=773 s','V0=0.02 mm/s\, Time=774 s','V0=0.02 mm/s\, Time=775 s','V0=0.02 mm/s\, Time=776 s','V0=0.02 mm/s\, Time=777 s','V0=0.02 mm/s\, Time=778 s','V0=0.02 mm/s\, Time=779 s','V0=0.02 mm/s\, Time=780 s','V0=0.02 mm/s\, Time=781 s','V0=0.02 mm/s\, Time=782 s','V0=0.02 mm/s\, Time=783 s','V0=0.02 mm/s\, Time=784 s','V0=0.02 mm/s\, Time=785 s','V0=0.02 mm/s\, Time=786 s','V0=0.02 mm/s\, Time=787 s','V0=0.02 mm/s\, Time=788 s','V0=0.02 mm/s\, Time=789 s','V0=0.02 mm/s\, Time=790 s','V0=0.02 mm/s\, Time=791 s','V0=0.02 mm/s\, Time=792 s','V0=0.02 mm/s\, Time=793 s','V0=0.02 mm/s\, Time=794 s','V0=0.02 mm/s\, Time=795 s','V0=0.02 mm/s\, Time=796 s','V0=0.02 mm/s\, Time=797 s','V0=0.02 mm/s\, Time=798 s','V0=0.02 mm/s\, Time=799 s','V0=0.02 mm/s\, Time=800 s','V0=0.02 mm/s\, Time=801 s','V0=0.02 mm/s\, Time=802 s','V0=0.02 mm/s\, Time=803 s','V0=0.02 mm/s\, Time=804 s','V0=0.02 mm/s\, Time=805 s','V0=0.02 mm/s\, Time=806 s','V0=0.02 mm/s\, Time=807 s','V0=0.02 mm/s\, Time=808 s','V0=0.02 mm/s\, Time=809 s','V0=0.02 mm/s\, Time=810 s','V0=0.02 mm/s\, Time=811 s','V0=0.02 mm/s\, Time=812 s','V0=0.02 mm/s\, Time=813 s','V0=0.02 mm/s\, Time=814 s','V0=0.02 mm/s\, Time=815 s','V0=0.02 mm/s\, Time=816 s','V0=0.02 mm/s\, Time=817 s','V0=0.02 mm/s\, Time=818 s','V0=0.02 mm/s\, Time=819 s','V0=0.02 mm/s\, Time=820 s','V0=0.02 mm/s\, Time=821 s','V0=0.02 mm/s\, Time=822 s','V0=0.02 mm/s\, Time=823 s','V0=0.02 mm/s\, Time=824 s','V0=0.02 mm/s\, Time=825 s','V0=0.02 mm/s\, Time=826 s','V0=0.02 mm/s\, Time=827 s','V0=0.02 mm/s\, Time=828 s','V0=0.02 mm/s\, Time=829 s','V0=0.02 mm/s\, Time=830 s','V0=0.02 mm/s\, Time=831 s','V0=0.02 mm/s\, Time=832 s','V0=0.02 mm/s\, Time=833 s','V0=0.02 mm/s\, Time=834 s','V0=0.02 mm/s\, Time=835 s','V0=0.02 mm/s\, Time=836 s','V0=0.02 mm/s\, Time=837 s','V0=0.02 mm/s\, Time=838 s','V0=0.02 mm/s\, Time=839 s','V0=0.02 mm/s\, Time=840 s','V0=0.02 mm/s\, Time=841 s','V0=0.02 mm/s\, Time=842 s','V0=0.02 mm/s\, Time=843 s','V0=0.02 mm/s\, Time=844 s','V0=0.02 mm/s\, Time=845 s','V0=0.02 mm/s\, Time=846 s','V0=0.02 mm/s\, Time=847 s','V0=0.02 mm/s\, Time=848 s','V0=0.02 mm/s\, Time=849 s','V0=0.02 mm/s\, Time=850 s','V0=0.02 mm/s\, Time=851 s','V0=0.02 mm/s\, Time=852 s','V0=0.02 mm/s\, Time=853 s','V0=0.02 mm/s\, Time=854 s','V0=0.02 mm/s\, Time=855 s','V0=0.02 mm/s\, Time=856 s','V0=0.02 mm/s\, Time=857 s','V0=0.02 mm/s\, Time=858 s','V0=0.02 mm/s\, Time=859 s','V0=0.02 mm/s\, Time=860 s','V0=0.02 mm/s\, Time=861 s','V0=0.02 mm/s\, Time=862 s','V0=0.02 mm/s\, Time=863 s','V0=0.02 mm/s\, Time=864 s','V0=0.02 mm/s\, Time=865 s','V0=0.02 mm/s\, Time=866 s','V0=0.02 mm/s\, Time=867 s','V0=0.02 mm/s\, Time=868 s','V0=0.02 mm/s\, Time=869 s','V0=0.02 mm/s\, Time=870 s','V0=0.02 mm/s\, Time=871 s','V0=0.02 mm/s\, Time=872 s','V0=0.02 mm/s\, Time=873 s','V0=0.02 mm/s\, Time=874 s','V0=0.02 mm/s\, Time=875 s','V0=0.02 mm/s\, Time=876 s','V0=0.02 mm/s\, Time=877 s','V0=0.02 mm/s\, Time=878 s','V0=0.02 mm/s\, Time=879 s','V0=0.02 mm/s\, Time=880 s','V0=0.02 mm/s\, Time=881 s','V0=0.02 mm/s\, Time=882 s','V0=0.02 mm/s\, Time=883 s','V0=0.02 mm/s\, Time=884 s','V0=0.02 mm/s\, Time=885 s','V0=0.02 mm/s\, Time=886 s','V0=0.02 mm/s\, Time=887 s','V0=0.02 mm/s\, Time=888 s','V0=0.02 mm/s\, Time=889 s','V0=0.02 mm/s\, Time=890 s','V0=0.02 mm/s\, Time=891 s','V0=0.02 mm/s\, Time=892 s','V0=0.02 mm/s\, Time=893 s','V0=0.02 mm/s\, Time=894 s','V0=0.02 mm/s\, Time=895 s','V0=0.02 mm/s\, Time=896 s','V0=0.02 mm/s\, Time=897 s','V0=0.02 mm/s\, Time=898 s','V0=0.02 mm/s\, Time=899 s','V0=0.02 mm/s\, Time=900 s','V0=0.02 mm/s\, Time=901 s','V0=0.02 mm/s\, Time=902 s','V0=0.02 mm/s\, Time=903 s','V0=0.02 mm/s\, Time=904 s','V0=0.02 mm/s\, Time=905 s','V0=0.02 mm/s\, Time=906 s','V0=0.02 mm/s\, Time=907 s','V0=0.02 mm/s\, Time=908 s','V0=0.02 mm/s\, Time=909 s','V0=0.02 mm/s\, Time=910 s','V0=0.02 mm/s\, Time=911 s','V0=0.02 mm/s\, Time=912 s','V0=0.02 mm/s\, Time=913 s','V0=0.02 mm/s\, Time=914 s','V0=0.02 mm/s\, Time=915 s','V0=0.02 mm/s\, Time=916 s','V0=0.02 mm/s\, Time=917 s','V0=0.02 mm/s\, Time=918 s','V0=0.02 mm/s\, Time=919 s','V0=0.02 mm/s\, Time=920 s','V0=0.02 mm/s\, Time=921 s','V0=0.02 mm/s\, Time=922 s','V0=0.02 mm/s\, Time=923 s','V0=0.02 mm/s\, Time=924 s','V0=0.02 mm/s\, Time=925 s','V0=0.02 mm/s\, Time=926 s','V0=0.02 mm/s\, Time=927 s','V0=0.02 mm/s\, Time=928 s','V0=0.02 mm/s\, Time=929 s','V0=0.02 mm/s\, Time=930 s','V0=0.02 mm/s\, Time=931 s','V0=0.02 mm/s\, Time=932 s','V0=0.02 mm/s\, Time=933 s','V0=0.02 mm/s\, Time=934 s','V0=0.02 mm/s\, Time=935 s','V0=0.02 mm/s\, Time=936 s','V0=0.02 mm/s\, Time=937 s','V0=0.02 mm/s\, Time=938 s','V0=0.02 mm/s\, Time=939 s','V0=0.02 mm/s\, Time=940 s','V0=0.02 mm/s\, Time=941 s','V0=0.02 mm/s\, Time=942 s','V0=0.02 mm/s\, Time=943 s','V0=0.02 mm/s\, Time=944 s','V0=0.02 mm/s\, Time=945 s','V0=0.02 mm/s\, Time=946 s','V0=0.02 mm/s\, Time=947 s','V0=0.02 mm/s\, Time=948 s','V0=0.02 mm/s\, Time=949 s','V0=0.02 mm/s\, Time=950 s','V0=0.02 mm/s\, Time=951 s','V0=0.02 mm/s\, Time=952 s','V0=0.02 mm/s\, Time=953 s','V0=0.02 mm/s\, Time=954 s','V0=0.02 mm/s\, Time=955 s','V0=0.02 mm/s\, Time=956 s','V0=0.02 mm/s\, Time=957 s','V0=0.02 mm/s\, Time=958 s','V0=0.02 mm/s\, Time=959 s','V0=0.02 mm/s\, Time=960 s','V0=0.02 mm/s\, Time=961 s','V0=0.02 mm/s\, Time=962 s','V0=0.02 mm/s\, Time=963 s','V0=0.02 mm/s\, Time=964 s','V0=0.02 mm/s\, Time=965 s','V0=0.02 mm/s\, Time=966 s','V0=0.02 mm/s\, Time=967 s','V0=0.02 mm/s\, Time=968 s','V0=0.02 mm/s\, Time=969 s','V0=0.02 mm/s\, Time=970 s','V0=0.02 mm/s\, Time=971 s','V0=0.02 mm/s\, Time=972 s','V0=0.02 mm/s\, Time=973 s','V0=0.02 mm/s\, Time=974 s','V0=0.02 mm/s\, Time=975 s','V0=0.02 mm/s\, Time=976 s','V0=0.02 mm/s\, Time=977 s','V0=0.02 mm/s\, Time=978 s','V0=0.02 mm/s\, Time=979 s','V0=0.02 mm/s\, Time=980 s','V0=0.02 mm/s\, Time=981 s','V0=0.02 mm/s\, Time=982 s','V0=0.02 mm/s\, Time=983 s','V0=0.02 mm/s\, Time=984 s','V0=0.02 mm/s\, Time=985 s','V0=0.02 mm/s\, Time=986 s','V0=0.02 mm/s\, Time=987 s','V0=0.02 mm/s\, Time=988 s','V0=0.02 mm/s\, Time=989 s','V0=0.02 mm/s\, Time=990 s','V0=0.02 mm/s\, Time=991 s','V0=0.02 mm/s\, Time=992 s','V0=0.02 mm/s\, Time=993 s','V0=0.02 mm/s\, Time=994 s','V0=0.02 mm/s\, Time=995 s','V0=0.02 mm/s\, Time=996 s','V0=0.02 mm/s\, Time=997 s','V0=0.02 mm/s\, Time=998 s','V0=0.02 mm/s\, Time=999 s','V0=0.02 mm/s\, Time=1000 s','V0=0.05 mm/s\, Time=0 s','V0=0.05 mm/s\, Time=1 s','V0=0.05 mm/s\, Time=2 s','V0=0.05 mm/s\, Time=3 s','V0=0.05 mm/s\, Time=4 s','V0=0.05 mm/s\, Time=5 s','V0=0.05 mm/s\, Time=6 s','V0=0.05 mm/s\, Time=7 s','V0=0.05 mm/s\, Time=8 s','V0=0.05 mm/s\, Time=9 s','V0=0.05 mm/s\, Time=10 s','V0=0.05 mm/s\, Time=11 s','V0=0.05 mm/s\, Time=12 s','V0=0.05 mm/s\, Time=13 s','V0=0.05 mm/s\, Time=14 s','V0=0.05 mm/s\, Time=15 s','V0=0.05 mm/s\, Time=16 s','V0=0.05 mm/s\, Time=17 s','V0=0.05 mm/s\, Time=18 s','V0=0.05 mm/s\, Time=19 s','V0=0.05 mm/s\, Time=20 s','V0=0.05 mm/s\, Time=21 s','V0=0.05 mm/s\, Time=22 s','V0=0.05 mm/s\, Time=23 s','V0=0.05 mm/s\, Time=24 s','V0=0.05 mm/s\, Time=25 s','V0=0.05 mm/s\, Time=26 s','V0=0.05 mm/s\, Time=27 s','V0=0.05 mm/s\, Time=28 s','V0=0.05 mm/s\, Time=29 s','V0=0.05 mm/s\, Time=30 s','V0=0.05 mm/s\, Time=31 s','V0=0.05 mm/s\, Time=32 s','V0=0.05 mm/s\, Time=33 s','V0=0.05 mm/s\, Time=34 s','V0=0.05 mm/s\, Time=35 s','V0=0.05 mm/s\, Time=36 s','V0=0.05 mm/s\, Time=37 s','V0=0.05 mm/s\, Time=38 s','V0=0.05 mm/s\, Time=39 s','V0=0.05 mm/s\, Time=40 s','V0=0.05 mm/s\, Time=41 s','V0=0.05 mm/s\, Time=42 s','V0=0.05 mm/s\, Time=43 s','V0=0.05 mm/s\, Time=44 s','V0=0.05 mm/s\, Time=45 s','V0=0.05 mm/s\, Time=46 s','V0=0.05 mm/s\, Time=47 s','V0=0.05 mm/s\, Time=48 s','V0=0.05 mm/s\, Time=49 s','V0=0.05 mm/s\, Time=50 s','V0=0.05 mm/s\, Time=51 s','V0=0.05 mm/s\, Time=52 s','V0=0.05 mm/s\, Time=53 s','V0=0.05 mm/s\, Time=54 s','V0=0.05 mm/s\, Time=55 s','V0=0.05 mm/s\, Time=56 s','V0=0.05 mm/s\, Time=57 s','V0=0.05 mm/s\, Time=58 s','V0=0.05 mm/s\, Time=59 s','V0=0.05 mm/s\, Time=60 s','V0=0.05 mm/s\, Time=61 s','V0=0.05 mm/s\, Time=62 s','V0=0.05 mm/s\, Time=63 s','V0=0.05 mm/s\, Time=64 s','V0=0.05 mm/s\, Time=65 s','V0=0.05 mm/s\, Time=66 s','V0=0.05 mm/s\, Time=67 s','V0=0.05 mm/s\, Time=68 s','V0=0.05 mm/s\, Time=69 s','V0=0.05 mm/s\, Time=70 s','V0=0.05 mm/s\, Time=71 s','V0=0.05 mm/s\, Time=72 s','V0=0.05 mm/s\, Time=73 s','V0=0.05 mm/s\, Time=74 s','V0=0.05 mm/s\, Time=75 s','V0=0.05 mm/s\, Time=76 s','V0=0.05 mm/s\, Time=77 s','V0=0.05 mm/s\, Time=78 s','V0=0.05 mm/s\, Time=79 s','V0=0.05 mm/s\, Time=80 s','V0=0.05 mm/s\, Time=81 s','V0=0.05 mm/s\, Time=82 s','V0=0.05 mm/s\, Time=83 s','V0=0.05 mm/s\, Time=84 s','V0=0.05 mm/s\, Time=85 s','V0=0.05 mm/s\, Time=86 s','V0=0.05 mm/s\, Time=87 s','V0=0.05 mm/s\, Time=88 s','V0=0.05 mm/s\, Time=89 s','V0=0.05 mm/s\, Time=90 s','V0=0.05 mm/s\, Time=91 s','V0=0.05 mm/s\, Time=92 s','V0=0.05 mm/s\, Time=93 s','V0=0.05 mm/s\, Time=94 s','V0=0.05 mm/s\, Time=95 s','V0=0.05 mm/s\, Time=96 s','V0=0.05 mm/s\, Time=97 s','V0=0.05 mm/s\, Time=98 s','V0=0.05 mm/s\, Time=99 s','V0=0.05 mm/s\, Time=100 s','V0=0.05 mm/s\, Time=101 s','V0=0.05 mm/s\, Time=102 s','V0=0.05 mm/s\, Time=103 s','V0=0.05 mm/s\, Time=104 s','V0=0.05 mm/s\, Time=105 s','V0=0.05 mm/s\, Time=106 s','V0=0.05 mm/s\, Time=107 s','V0=0.05 mm/s\, Time=108 s','V0=0.05 mm/s\, Time=109 s','V0=0.05 mm/s\, Time=110 s','V0=0.05 mm/s\, Time=111 s','V0=0.05 mm/s\, Time=112 s','V0=0.05 mm/s\, Time=113 s','V0=0.05 mm/s\, Time=114 s','V0=0.05 mm/s\, Time=115 s','V0=0.05 mm/s\, Time=116 s','V0=0.05 mm/s\, Time=117 s','V0=0.05 mm/s\, Time=118 s','V0=0.05 mm/s\, Time=119 s','V0=0.05 mm/s\, Time=120 s','V0=0.05 mm/s\, Time=121 s','V0=0.05 mm/s\, Time=122 s','V0=0.05 mm/s\, Time=123 s','V0=0.05 mm/s\, Time=124 s','V0=0.05 mm/s\, Time=125 s','V0=0.05 mm/s\, Time=126 s','V0=0.05 mm/s\, Time=127 s','V0=0.05 mm/s\, Time=128 s','V0=0.05 mm/s\, Time=129 s','V0=0.05 mm/s\, Time=130 s','V0=0.05 mm/s\, Time=131 s','V0=0.05 mm/s\, Time=132 s','V0=0.05 mm/s\, Time=133 s','V0=0.05 mm/s\, Time=134 s','V0=0.05 mm/s\, Time=135 s','V0=0.05 mm/s\, Time=136 s','V0=0.05 mm/s\, Time=137 s','V0=0.05 mm/s\, Time=138 s','V0=0.05 mm/s\, Time=139 s','V0=0.05 mm/s\, Time=140 s','V0=0.05 mm/s\, Time=141 s','V0=0.05 mm/s\, Time=142 s','V0=0.05 mm/s\, Time=143 s','V0=0.05 mm/s\, Time=144 s','V0=0.05 mm/s\, Time=145 s','V0=0.05 mm/s\, Time=146 s','V0=0.05 mm/s\, Time=147 s','V0=0.05 mm/s\, Time=148 s','V0=0.05 mm/s\, Time=149 s','V0=0.05 mm/s\, Time=150 s','V0=0.05 mm/s\, Time=151 s','V0=0.05 mm/s\, Time=152 s','V0=0.05 mm/s\, Time=153 s','V0=0.05 mm/s\, Time=154 s','V0=0.05 mm/s\, Time=155 s','V0=0.05 mm/s\, Time=156 s','V0=0.05 mm/s\, Time=157 s','V0=0.05 mm/s\, Time=158 s','V0=0.05 mm/s\, Time=159 s','V0=0.05 mm/s\, Time=160 s','V0=0.05 mm/s\, Time=161 s','V0=0.05 mm/s\, Time=162 s','V0=0.05 mm/s\, Time=163 s','V0=0.05 mm/s\, Time=164 s','V0=0.05 mm/s\, Time=165 s','V0=0.05 mm/s\, Time=166 s','V0=0.05 mm/s\, Time=167 s','V0=0.05 mm/s\, Time=168 s','V0=0.05 mm/s\, Time=169 s','V0=0.05 mm/s\, Time=170 s','V0=0.05 mm/s\, Time=171 s','V0=0.05 mm/s\, Time=172 s','V0=0.05 mm/s\, Time=173 s','V0=0.05 mm/s\, Time=174 s','V0=0.05 mm/s\, Time=175 s','V0=0.05 mm/s\, Time=176 s','V0=0.05 mm/s\, Time=177 s','V0=0.05 mm/s\, Time=178 s','V0=0.05 mm/s\, Time=179 s','V0=0.05 mm/s\, Time=180 s','V0=0.05 mm/s\, Time=181 s','V0=0.05 mm/s\, Time=182 s','V0=0.05 mm/s\, Time=183 s','V0=0.05 mm/s\, Time=184 s','V0=0.05 mm/s\, Time=185 s','V0=0.05 mm/s\, Time=186 s','V0=0.05 mm/s\, Time=187 s','V0=0.05 mm/s\, Time=188 s','V0=0.05 mm/s\, Time=189 s','V0=0.05 mm/s\, Time=190 s','V0=0.05 mm/s\, Time=191 s','V0=0.05 mm/s\, Time=192 s','V0=0.05 mm/s\, Time=193 s','V0=0.05 mm/s\, Time=194 s','V0=0.05 mm/s\, Time=195 s','V0=0.05 mm/s\, Time=196 s','V0=0.05 mm/s\, Time=197 s','V0=0.05 mm/s\, Time=198 s','V0=0.05 mm/s\, Time=199 s','V0=0.05 mm/s\, Time=200 s','V0=0.05 mm/s\, Time=201 s','V0=0.05 mm/s\, Time=202 s','V0=0.05 mm/s\, Time=203 s','V0=0.05 mm/s\, Time=204 s','V0=0.05 mm/s\, Time=205 s','V0=0.05 mm/s\, Time=206 s','V0=0.05 mm/s\, Time=207 s','V0=0.05 mm/s\, Time=208 s','V0=0.05 mm/s\, Time=209 s','V0=0.05 mm/s\, Time=210 s','V0=0.05 mm/s\, Time=211 s','V0=0.05 mm/s\, Time=212 s','V0=0.05 mm/s\, Time=213 s','V0=0.05 mm/s\, Time=214 s','V0=0.05 mm/s\, Time=215 s','V0=0.05 mm/s\, Time=216 s','V0=0.05 mm/s\, Time=217 s','V0=0.05 mm/s\, Time=218 s','V0=0.05 mm/s\, Time=219 s','V0=0.05 mm/s\, Time=220 s','V0=0.05 mm/s\, Time=221 s','V0=0.05 mm/s\, Time=222 s','V0=0.05 mm/s\, Time=223 s','V0=0.05 mm/s\, Time=224 s','V0=0.05 mm/s\, Time=225 s','V0=0.05 mm/s\, Time=226 s','V0=0.05 mm/s\, Time=227 s','V0=0.05 mm/s\, Time=228 s','V0=0.05 mm/s\, Time=229 s','V0=0.05 mm/s\, Time=230 s','V0=0.05 mm/s\, Time=231 s','V0=0.05 mm/s\, Time=232 s','V0=0.05 mm/s\, Time=233 s','V0=0.05 mm/s\, Time=234 s','V0=0.05 mm/s\, Time=235 s','V0=0.05 mm/s\, Time=236 s','V0=0.05 mm/s\, Time=237 s','V0=0.05 mm/s\, Time=238 s','V0=0.05 mm/s\, Time=239 s','V0=0.05 mm/s\, Time=240 s','V0=0.05 mm/s\, Time=241 s','V0=0.05 mm/s\, Time=242 s','V0=0.05 mm/s\, Time=243 s','V0=0.05 mm/s\, Time=244 s','V0=0.05 mm/s\, Time=245 s','V0=0.05 mm/s\, Time=246 s','V0=0.05 mm/s\, Time=247 s','V0=0.05 mm/s\, Time=248 s','V0=0.05 mm/s\, Time=249 s','V0=0.05 mm/s\, Time=250 s','V0=0.05 mm/s\, Time=251 s','V0=0.05 mm/s\, Time=252 s','V0=0.05 mm/s\, Time=253 s','V0=0.05 mm/s\, Time=254 s','V0=0.05 mm/s\, Time=255 s','V0=0.05 mm/s\, Time=256 s','V0=0.05 mm/s\, Time=257 s','V0=0.05 mm/s\, Time=258 s','V0=0.05 mm/s\, Time=259 s','V0=0.05 mm/s\, Time=260 s','V0=0.05 mm/s\, Time=261 s','V0=0.05 mm/s\, Time=262 s','V0=0.05 mm/s\, Time=263 s','V0=0.05 mm/s\, Time=264 s','V0=0.05 mm/s\, Time=265 s','V0=0.05 mm/s\, Time=266 s','V0=0.05 mm/s\, Time=267 s','V0=0.05 mm/s\, Time=268 s','V0=0.05 mm/s\, Time=269 s','V0=0.05 mm/s\, Time=270 s','V0=0.05 mm/s\, Time=271 s','V0=0.05 mm/s\, Time=272 s','V0=0.05 mm/s\, Time=273 s','V0=0.05 mm/s\, Time=274 s','V0=0.05 mm/s\, Time=275 s','V0=0.05 mm/s\, Time=276 s','V0=0.05 mm/s\, Time=277 s','V0=0.05 mm/s\, Time=278 s','V0=0.05 mm/s\, Time=279 s','V0=0.05 mm/s\, Time=280 s','V0=0.05 mm/s\, Time=281 s','V0=0.05 mm/s\, Time=282 s','V0=0.05 mm/s\, Time=283 s','V0=0.05 mm/s\, Time=284 s','V0=0.05 mm/s\, Time=285 s','V0=0.05 mm/s\, Time=286 s','V0=0.05 mm/s\, Time=287 s','V0=0.05 mm/s\, Time=288 s','V0=0.05 mm/s\, Time=289 s','V0=0.05 mm/s\, Time=290 s','V0=0.05 mm/s\, Time=291 s','V0=0.05 mm/s\, Time=292 s','V0=0.05 mm/s\, Time=293 s','V0=0.05 mm/s\, Time=294 s','V0=0.05 mm/s\, Time=295 s','V0=0.05 mm/s\, Time=296 s','V0=0.05 mm/s\, Time=297 s','V0=0.05 mm/s\, Time=298 s','V0=0.05 mm/s\, Time=299 s','V0=0.05 mm/s\, Time=300 s','V0=0.05 mm/s\, Time=301 s','V0=0.05 mm/s\, Time=302 s','V0=0.05 mm/s\, Time=303 s','V0=0.05 mm/s\, Time=304 s','V0=0.05 mm/s\, Time=305 s','V0=0.05 mm/s\, Time=306 s','V0=0.05 mm/s\, Time=307 s','V0=0.05 mm/s\, Time=308 s','V0=0.05 mm/s\, Time=309 s','V0=0.05 mm/s\, Time=310 s','V0=0.05 mm/s\, Time=311 s','V0=0.05 mm/s\, Time=312 s','V0=0.05 mm/s\, Time=313 s','V0=0.05 mm/s\, Time=314 s','V0=0.05 mm/s\, Time=315 s','V0=0.05 mm/s\, Time=316 s','V0=0.05 mm/s\, Time=317 s','V0=0.05 mm/s\, Time=318 s','V0=0.05 mm/s\, Time=319 s','V0=0.05 mm/s\, Time=320 s','V0=0.05 mm/s\, Time=321 s','V0=0.05 mm/s\, Time=322 s','V0=0.05 mm/s\, Time=323 s','V0=0.05 mm/s\, Time=324 s','V0=0.05 mm/s\, Time=325 s','V0=0.05 mm/s\, Time=326 s','V0=0.05 mm/s\, Time=327 s','V0=0.05 mm/s\, Time=328 s','V0=0.05 mm/s\, Time=329 s','V0=0.05 mm/s\, Time=330 s','V0=0.05 mm/s\, Time=331 s','V0=0.05 mm/s\, Time=332 s','V0=0.05 mm/s\, Time=333 s','V0=0.05 mm/s\, Time=334 s','V0=0.05 mm/s\, Time=335 s','V0=0.05 mm/s\, Time=336 s','V0=0.05 mm/s\, Time=337 s','V0=0.05 mm/s\, Time=338 s','V0=0.05 mm/s\, Time=339 s','V0=0.05 mm/s\, Time=340 s','V0=0.05 mm/s\, Time=341 s','V0=0.05 mm/s\, Time=342 s','V0=0.05 mm/s\, Time=343 s','V0=0.05 mm/s\, Time=344 s','V0=0.05 mm/s\, Time=345 s','V0=0.05 mm/s\, Time=346 s','V0=0.05 mm/s\, Time=347 s','V0=0.05 mm/s\, Time=348 s','V0=0.05 mm/s\, Time=349 s','V0=0.05 mm/s\, Time=350 s','V0=0.05 mm/s\, Time=351 s','V0=0.05 mm/s\, Time=352 s','V0=0.05 mm/s\, Time=353 s','V0=0.05 mm/s\, Time=354 s','V0=0.05 mm/s\, Time=355 s','V0=0.05 mm/s\, Time=356 s','V0=0.05 mm/s\, Time=357 s','V0=0.05 mm/s\, Time=358 s','V0=0.05 mm/s\, Time=359 s','V0=0.05 mm/s\, Time=360 s','V0=0.05 mm/s\, Time=361 s','V0=0.05 mm/s\, Time=362 s','V0=0.05 mm/s\, Time=363 s','V0=0.05 mm/s\, Time=364 s','V0=0.05 mm/s\, Time=365 s','V0=0.05 mm/s\, Time=366 s','V0=0.05 mm/s\, Time=367 s','V0=0.05 mm/s\, Time=368 s','V0=0.05 mm/s\, Time=369 s','V0=0.05 mm/s\, Time=370 s','V0=0.05 mm/s\, Time=371 s','V0=0.05 mm/s\, Time=372 s','V0=0.05 mm/s\, Time=373 s','V0=0.05 mm/s\, Time=374 s','V0=0.05 mm/s\, Time=375 s','V0=0.05 mm/s\, Time=376 s','V0=0.05 mm/s\, Time=377 s','V0=0.05 mm/s\, Time=378 s','V0=0.05 mm/s\, Time=379 s','V0=0.05 mm/s\, Time=380 s','V0=0.05 mm/s\, Time=381 s','V0=0.05 mm/s\, Time=382 s','V0=0.05 mm/s\, Time=383 s','V0=0.05 mm/s\, Time=384 s','V0=0.05 mm/s\, Time=385 s','V0=0.05 mm/s\, Time=386 s','V0=0.05 mm/s\, Time=387 s','V0=0.05 mm/s\, Time=388 s','V0=0.05 mm/s\, Time=389 s','V0=0.05 mm/s\, Time=390 s','V0=0.05 mm/s\, Time=391 s','V0=0.05 mm/s\, Time=392 s','V0=0.05 mm/s\, Time=393 s','V0=0.05 mm/s\, Time=394 s','V0=0.05 mm/s\, Time=395 s','V0=0.05 mm/s\, Time=396 s','V0=0.05 mm/s\, Time=397 s','V0=0.05 mm/s\, Time=398 s','V0=0.05 mm/s\, Time=399 s','V0=0.05 mm/s\, Time=400 s','V0=0.05 mm/s\, Time=401 s','V0=0.05 mm/s\, Time=402 s','V0=0.05 mm/s\, Time=403 s','V0=0.05 mm/s\, Time=404 s','V0=0.05 mm/s\, Time=405 s','V0=0.05 mm/s\, Time=406 s','V0=0.05 mm/s\, Time=407 s','V0=0.05 mm/s\, Time=408 s','V0=0.05 mm/s\, Time=409 s','V0=0.05 mm/s\, Time=410 s','V0=0.05 mm/s\, Time=411 s','V0=0.05 mm/s\, Time=412 s','V0=0.05 mm/s\, Time=413 s','V0=0.05 mm/s\, Time=414 s','V0=0.05 mm/s\, Time=415 s','V0=0.05 mm/s\, Time=416 s','V0=0.05 mm/s\, Time=417 s','V0=0.05 mm/s\, Time=418 s','V0=0.05 mm/s\, Time=419 s','V0=0.05 mm/s\, Time=420 s','V0=0.05 mm/s\, Time=421 s','V0=0.05 mm/s\, Time=422 s','V0=0.05 mm/s\, Time=423 s','V0=0.05 mm/s\, Time=424 s','V0=0.05 mm/s\, Time=425 s','V0=0.05 mm/s\, Time=426 s','V0=0.05 mm/s\, Time=427 s','V0=0.05 mm/s\, Time=428 s','V0=0.05 mm/s\, Time=429 s','V0=0.05 mm/s\, Time=430 s','V0=0.05 mm/s\, Time=431 s','V0=0.05 mm/s\, Time=432 s','V0=0.05 mm/s\, Time=433 s','V0=0.05 mm/s\, Time=434 s','V0=0.05 mm/s\, Time=435 s','V0=0.05 mm/s\, Time=436 s','V0=0.05 mm/s\, Time=437 s','V0=0.05 mm/s\, Time=438 s','V0=0.05 mm/s\, Time=439 s','V0=0.05 mm/s\, Time=440 s','V0=0.05 mm/s\, Time=441 s','V0=0.05 mm/s\, Time=442 s','V0=0.05 mm/s\, Time=443 s','V0=0.05 mm/s\, Time=444 s','V0=0.05 mm/s\, Time=445 s','V0=0.05 mm/s\, Time=446 s','V0=0.05 mm/s\, Time=447 s','V0=0.05 mm/s\, Time=448 s','V0=0.05 mm/s\, Time=449 s','V0=0.05 mm/s\, Time=450 s','V0=0.05 mm/s\, Time=451 s','V0=0.05 mm/s\, Time=452 s','V0=0.05 mm/s\, Time=453 s','V0=0.05 mm/s\, Time=454 s','V0=0.05 mm/s\, Time=455 s','V0=0.05 mm/s\, Time=456 s','V0=0.05 mm/s\, Time=457 s','V0=0.05 mm/s\, Time=458 s','V0=0.05 mm/s\, Time=459 s','V0=0.05 mm/s\, Time=460 s','V0=0.05 mm/s\, Time=461 s','V0=0.05 mm/s\, Time=462 s','V0=0.05 mm/s\, Time=463 s','V0=0.05 mm/s\, Time=464 s','V0=0.05 mm/s\, Time=465 s','V0=0.05 mm/s\, Time=466 s','V0=0.05 mm/s\, Time=467 s','V0=0.05 mm/s\, Time=468 s','V0=0.05 mm/s\, Time=469 s','V0=0.05 mm/s\, Time=470 s','V0=0.05 mm/s\, Time=471 s','V0=0.05 mm/s\, Time=472 s','V0=0.05 mm/s\, Time=473 s','V0=0.05 mm/s\, Time=474 s','V0=0.05 mm/s\, Time=475 s','V0=0.05 mm/s\, Time=476 s','V0=0.05 mm/s\, Time=477 s','V0=0.05 mm/s\, Time=478 s','V0=0.05 mm/s\, Time=479 s','V0=0.05 mm/s\, Time=480 s','V0=0.05 mm/s\, Time=481 s','V0=0.05 mm/s\, Time=482 s','V0=0.05 mm/s\, Time=483 s','V0=0.05 mm/s\, Time=484 s','V0=0.05 mm/s\, Time=485 s','V0=0.05 mm/s\, Time=486 s','V0=0.05 mm/s\, Time=487 s','V0=0.05 mm/s\, Time=488 s','V0=0.05 mm/s\, Time=489 s','V0=0.05 mm/s\, Time=490 s','V0=0.05 mm/s\, Time=491 s','V0=0.05 mm/s\, Time=492 s','V0=0.05 mm/s\, Time=493 s','V0=0.05 mm/s\, Time=494 s','V0=0.05 mm/s\, Time=495 s','V0=0.05 mm/s\, Time=496 s','V0=0.05 mm/s\, Time=497 s','V0=0.05 mm/s\, Time=498 s','V0=0.05 mm/s\, Time=499 s','V0=0.05 mm/s\, Time=500 s','V0=0.05 mm/s\, Time=501 s','V0=0.05 mm/s\, Time=502 s','V0=0.05 mm/s\, Time=503 s','V0=0.05 mm/s\, Time=504 s','V0=0.05 mm/s\, Time=505 s','V0=0.05 mm/s\, Time=506 s','V0=0.05 mm/s\, Time=507 s','V0=0.05 mm/s\, Time=508 s','V0=0.05 mm/s\, Time=509 s','V0=0.05 mm/s\, Time=510 s','V0=0.05 mm/s\, Time=511 s','V0=0.05 mm/s\, Time=512 s','V0=0.05 mm/s\, Time=513 s','V0=0.05 mm/s\, Time=514 s','V0=0.05 mm/s\, Time=515 s','V0=0.05 mm/s\, Time=516 s','V0=0.05 mm/s\, Time=517 s','V0=0.05 mm/s\, Time=518 s','V0=0.05 mm/s\, Time=519 s','V0=0.05 mm/s\, Time=520 s','V0=0.05 mm/s\, Time=521 s','V0=0.05 mm/s\, Time=522 s','V0=0.05 mm/s\, Time=523 s','V0=0.05 mm/s\, Time=524 s','V0=0.05 mm/s\, Time=525 s','V0=0.05 mm/s\, Time=526 s','V0=0.05 mm/s\, Time=527 s','V0=0.05 mm/s\, Time=528 s','V0=0.05 mm/s\, Time=529 s','V0=0.05 mm/s\, Time=530 s','V0=0.05 mm/s\, Time=531 s','V0=0.05 mm/s\, Time=532 s','V0=0.05 mm/s\, Time=533 s','V0=0.05 mm/s\, Time=534 s','V0=0.05 mm/s\, Time=535 s','V0=0.05 mm/s\, Time=536 s','V0=0.05 mm/s\, Time=537 s','V0=0.05 mm/s\, Time=538 s','V0=0.05 mm/s\, Time=539 s','V0=0.05 mm/s\, Time=540 s','V0=0.05 mm/s\, Time=541 s','V0=0.05 mm/s\, Time=542 s','V0=0.05 mm/s\, Time=543 s','V0=0.05 mm/s\, Time=544 s','V0=0.05 mm/s\, Time=545 s','V0=0.05 mm/s\, Time=546 s','V0=0.05 mm/s\, Time=547 s','V0=0.05 mm/s\, Time=548 s','V0=0.05 mm/s\, Time=549 s','V0=0.05 mm/s\, Time=550 s','V0=0.05 mm/s\, Time=551 s','V0=0.05 mm/s\, Time=552 s','V0=0.05 mm/s\, Time=553 s','V0=0.05 mm/s\, Time=554 s','V0=0.05 mm/s\, Time=555 s','V0=0.05 mm/s\, Time=556 s','V0=0.05 mm/s\, Time=557 s','V0=0.05 mm/s\, Time=558 s','V0=0.05 mm/s\, Time=559 s','V0=0.05 mm/s\, Time=560 s','V0=0.05 mm/s\, Time=561 s','V0=0.05 mm/s\, Time=562 s','V0=0.05 mm/s\, Time=563 s','V0=0.05 mm/s\, Time=564 s','V0=0.05 mm/s\, Time=565 s','V0=0.05 mm/s\, Time=566 s','V0=0.05 mm/s\, Time=567 s','V0=0.05 mm/s\, Time=568 s','V0=0.05 mm/s\, Time=569 s','V0=0.05 mm/s\, Time=570 s','V0=0.05 mm/s\, Time=571 s','V0=0.05 mm/s\, Time=572 s','V0=0.05 mm/s\, Time=573 s','V0=0.05 mm/s\, Time=574 s','V0=0.05 mm/s\, Time=575 s','V0=0.05 mm/s\, Time=576 s','V0=0.05 mm/s\, Time=577 s','V0=0.05 mm/s\, Time=578 s','V0=0.05 mm/s\, Time=579 s','V0=0.05 mm/s\, Time=580 s','V0=0.05 mm/s\, Time=581 s','V0=0.05 mm/s\, Time=582 s','V0=0.05 mm/s\, Time=583 s','V0=0.05 mm/s\, Time=584 s','V0=0.05 mm/s\, Time=585 s','V0=0.05 mm/s\, Time=586 s','V0=0.05 mm/s\, Time=587 s','V0=0.05 mm/s\, Time=588 s','V0=0.05 mm/s\, Time=589 s','V0=0.05 mm/s\, Time=590 s','V0=0.05 mm/s\, Time=591 s','V0=0.05 mm/s\, Time=592 s','V0=0.05 mm/s\, Time=593 s','V0=0.05 mm/s\, Time=594 s','V0=0.05 mm/s\, Time=595 s','V0=0.05 mm/s\, Time=596 s','V0=0.05 mm/s\, Time=597 s','V0=0.05 mm/s\, Time=598 s','V0=0.05 mm/s\, Time=599 s','V0=0.05 mm/s\, Time=600 s','V0=0.05 mm/s\, Time=601 s','V0=0.05 mm/s\, Time=602 s','V0=0.05 mm/s\, Time=603 s','V0=0.05 mm/s\, Time=604 s','V0=0.05 mm/s\, Time=605 s','V0=0.05 mm/s\, Time=606 s','V0=0.05 mm/s\, Time=607 s','V0=0.05 mm/s\, Time=608 s','V0=0.05 mm/s\, Time=609 s','V0=0.05 mm/s\, Time=610 s','V0=0.05 mm/s\, Time=611 s','V0=0.05 mm/s\, Time=612 s','V0=0.05 mm/s\, Time=613 s','V0=0.05 mm/s\, Time=614 s','V0=0.05 mm/s\, Time=615 s','V0=0.05 mm/s\, Time=616 s','V0=0.05 mm/s\, Time=617 s','V0=0.05 mm/s\, Time=618 s','V0=0.05 mm/s\, Time=619 s','V0=0.05 mm/s\, Time=620 s','V0=0.05 mm/s\, Time=621 s','V0=0.05 mm/s\, Time=622 s','V0=0.05 mm/s\, Time=623 s','V0=0.05 mm/s\, Time=624 s','V0=0.05 mm/s\, Time=625 s','V0=0.05 mm/s\, Time=626 s','V0=0.05 mm/s\, Time=627 s','V0=0.05 mm/s\, Time=628 s','V0=0.05 mm/s\, Time=629 s','V0=0.05 mm/s\, Time=630 s','V0=0.05 mm/s\, Time=631 s','V0=0.05 mm/s\, Time=632 s','V0=0.05 mm/s\, Time=633 s','V0=0.05 mm/s\, Time=634 s','V0=0.05 mm/s\, Time=635 s','V0=0.05 mm/s\, Time=636 s','V0=0.05 mm/s\, Time=637 s','V0=0.05 mm/s\, Time=638 s','V0=0.05 mm/s\, Time=639 s','V0=0.05 mm/s\, Time=640 s','V0=0.05 mm/s\, Time=641 s','V0=0.05 mm/s\, Time=642 s','V0=0.05 mm/s\, Time=643 s','V0=0.05 mm/s\, Time=644 s','V0=0.05 mm/s\, Time=645 s','V0=0.05 mm/s\, Time=646 s','V0=0.05 mm/s\, Time=647 s','V0=0.05 mm/s\, Time=648 s','V0=0.05 mm/s\, Time=649 s','V0=0.05 mm/s\, Time=650 s','V0=0.05 mm/s\, Time=651 s','V0=0.05 mm/s\, Time=652 s','V0=0.05 mm/s\, Time=653 s','V0=0.05 mm/s\, Time=654 s','V0=0.05 mm/s\, Time=655 s','V0=0.05 mm/s\, Time=656 s','V0=0.05 mm/s\, Time=657 s','V0=0.05 mm/s\, Time=658 s','V0=0.05 mm/s\, Time=659 s','V0=0.05 mm/s\, Time=660 s','V0=0.05 mm/s\, Time=661 s','V0=0.05 mm/s\, Time=662 s','V0=0.05 mm/s\, Time=663 s','V0=0.05 mm/s\, Time=664 s','V0=0.05 mm/s\, Time=665 s','V0=0.05 mm/s\, Time=666 s','V0=0.05 mm/s\, Time=667 s','V0=0.05 mm/s\, Time=668 s','V0=0.05 mm/s\, Time=669 s','V0=0.05 mm/s\, Time=670 s','V0=0.05 mm/s\, Time=671 s','V0=0.05 mm/s\, Time=672 s','V0=0.05 mm/s\, Time=673 s','V0=0.05 mm/s\, Time=674 s','V0=0.05 mm/s\, Time=675 s','V0=0.05 mm/s\, Time=676 s','V0=0.05 mm/s\, Time=677 s','V0=0.05 mm/s\, Time=678 s','V0=0.05 mm/s\, Time=679 s','V0=0.05 mm/s\, Time=680 s','V0=0.05 mm/s\, Time=681 s','V0=0.05 mm/s\, Time=682 s','V0=0.05 mm/s\, Time=683 s','V0=0.05 mm/s\, Time=684 s','V0=0.05 mm/s\, Time=685 s','V0=0.05 mm/s\, Time=686 s','V0=0.05 mm/s\, Time=687 s','V0=0.05 mm/s\, Time=688 s','V0=0.05 mm/s\, Time=689 s','V0=0.05 mm/s\, Time=690 s','V0=0.05 mm/s\, Time=691 s','V0=0.05 mm/s\, Time=692 s','V0=0.05 mm/s\, Time=693 s','V0=0.05 mm/s\, Time=694 s','V0=0.05 mm/s\, Time=695 s','V0=0.05 mm/s\, Time=696 s','V0=0.05 mm/s\, Time=697 s','V0=0.05 mm/s\, Time=698 s','V0=0.05 mm/s\, Time=699 s','V0=0.05 mm/s\, Time=700 s','V0=0.05 mm/s\, Time=701 s','V0=0.05 mm/s\, Time=702 s','V0=0.05 mm/s\, Time=703 s','V0=0.05 mm/s\, Time=704 s','V0=0.05 mm/s\, Time=705 s','V0=0.05 mm/s\, Time=706 s','V0=0.05 mm/s\, Time=707 s','V0=0.05 mm/s\, Time=708 s','V0=0.05 mm/s\, Time=709 s','V0=0.05 mm/s\, Time=710 s','V0=0.05 mm/s\, Time=711 s','V0=0.05 mm/s\, Time=712 s','V0=0.05 mm/s\, Time=713 s','V0=0.05 mm/s\, Time=714 s','V0=0.05 mm/s\, Time=715 s','V0=0.05 mm/s\, Time=716 s','V0=0.05 mm/s\, Time=717 s','V0=0.05 mm/s\, Time=718 s','V0=0.05 mm/s\, Time=719 s','V0=0.05 mm/s\, Time=720 s','V0=0.05 mm/s\, Time=721 s','V0=0.05 mm/s\, Time=722 s','V0=0.05 mm/s\, Time=723 s','V0=0.05 mm/s\, Time=724 s','V0=0.05 mm/s\, Time=725 s','V0=0.05 mm/s\, Time=726 s','V0=0.05 mm/s\, Time=727 s','V0=0.05 mm/s\, Time=728 s','V0=0.05 mm/s\, Time=729 s','V0=0.05 mm/s\, Time=730 s','V0=0.05 mm/s\, Time=731 s','V0=0.05 mm/s\, Time=732 s','V0=0.05 mm/s\, Time=733 s','V0=0.05 mm/s\, Time=734 s','V0=0.05 mm/s\, Time=735 s','V0=0.05 mm/s\, Time=736 s','V0=0.05 mm/s\, Time=737 s','V0=0.05 mm/s\, Time=738 s','V0=0.05 mm/s\, Time=739 s','V0=0.05 mm/s\, Time=740 s','V0=0.05 mm/s\, Time=741 s','V0=0.05 mm/s\, Time=742 s','V0=0.05 mm/s\, Time=743 s','V0=0.05 mm/s\, Time=744 s','V0=0.05 mm/s\, Time=745 s','V0=0.05 mm/s\, Time=746 s','V0=0.05 mm/s\, Time=747 s','V0=0.05 mm/s\, Time=748 s','V0=0.05 mm/s\, Time=749 s','V0=0.05 mm/s\, Time=750 s','V0=0.05 mm/s\, Time=751 s','V0=0.05 mm/s\, Time=752 s','V0=0.05 mm/s\, Time=753 s','V0=0.05 mm/s\, Time=754 s','V0=0.05 mm/s\, Time=755 s','V0=0.05 mm/s\, Time=756 s','V0=0.05 mm/s\, Time=757 s','V0=0.05 mm/s\, Time=758 s','V0=0.05 mm/s\, Time=759 s','V0=0.05 mm/s\, Time=760 s','V0=0.05 mm/s\, Time=761 s','V0=0.05 mm/s\, Time=762 s','V0=0.05 mm/s\, Time=763 s','V0=0.05 mm/s\, Time=764 s','V0=0.05 mm/s\, Time=765 s','V0=0.05 mm/s\, Time=766 s','V0=0.05 mm/s\, Time=767 s','V0=0.05 mm/s\, Time=768 s','V0=0.05 mm/s\, Time=769 s','V0=0.05 mm/s\, Time=770 s','V0=0.05 mm/s\, Time=771 s','V0=0.05 mm/s\, Time=772 s','V0=0.05 mm/s\, Time=773 s','V0=0.05 mm/s\, Time=774 s','V0=0.05 mm/s\, Time=775 s','V0=0.05 mm/s\, Time=776 s','V0=0.05 mm/s\, Time=777 s','V0=0.05 mm/s\, Time=778 s','V0=0.05 mm/s\, Time=779 s','V0=0.05 mm/s\, Time=780 s','V0=0.05 mm/s\, Time=781 s','V0=0.05 mm/s\, Time=782 s','V0=0.05 mm/s\, Time=783 s','V0=0.05 mm/s\, Time=784 s','V0=0.05 mm/s\, Time=785 s','V0=0.05 mm/s\, Time=786 s','V0=0.05 mm/s\, Time=787 s','V0=0.05 mm/s\, Time=788 s','V0=0.05 mm/s\, Time=789 s','V0=0.05 mm/s\, Time=790 s','V0=0.05 mm/s\, Time=791 s','V0=0.05 mm/s\, Time=792 s','V0=0.05 mm/s\, Time=793 s','V0=0.05 mm/s\, Time=794 s','V0=0.05 mm/s\, Time=795 s','V0=0.05 mm/s\, Time=796 s','V0=0.05 mm/s\, Time=797 s','V0=0.05 mm/s\, Time=798 s','V0=0.05 mm/s\, Time=799 s','V0=0.05 mm/s\, Time=800 s','V0=0.05 mm/s\, Time=801 s','V0=0.05 mm/s\, Time=802 s','V0=0.05 mm/s\, Time=803 s','V0=0.05 mm/s\, Time=804 s','V0=0.05 mm/s\, Time=805 s','V0=0.05 mm/s\, Time=806 s','V0=0.05 mm/s\, Time=807 s','V0=0.05 mm/s\, Time=808 s','V0=0.05 mm/s\, Time=809 s','V0=0.05 mm/s\, Time=810 s','V0=0.05 mm/s\, Time=811 s','V0=0.05 mm/s\, Time=812 s','V0=0.05 mm/s\, Time=813 s','V0=0.05 mm/s\, Time=814 s','V0=0.05 mm/s\, Time=815 s','V0=0.05 mm/s\, Time=816 s','V0=0.05 mm/s\, Time=817 s','V0=0.05 mm/s\, Time=818 s','V0=0.05 mm/s\, Time=819 s','V0=0.05 mm/s\, Time=820 s','V0=0.05 mm/s\, Time=821 s','V0=0.05 mm/s\, Time=822 s','V0=0.05 mm/s\, Time=823 s','V0=0.05 mm/s\, Time=824 s','V0=0.05 mm/s\, Time=825 s','V0=0.05 mm/s\, Time=826 s','V0=0.05 mm/s\, Time=827 s','V0=0.05 mm/s\, Time=828 s','V0=0.05 mm/s\, Time=829 s','V0=0.05 mm/s\, Time=830 s','V0=0.05 mm/s\, Time=831 s','V0=0.05 mm/s\, Time=832 s','V0=0.05 mm/s\, Time=833 s','V0=0.05 mm/s\, Time=834 s','V0=0.05 mm/s\, Time=835 s','V0=0.05 mm/s\, Time=836 s','V0=0.05 mm/s\, Time=837 s','V0=0.05 mm/s\, Time=838 s','V0=0.05 mm/s\, Time=839 s','V0=0.05 mm/s\, Time=840 s','V0=0.05 mm/s\, Time=841 s','V0=0.05 mm/s\, Time=842 s','V0=0.05 mm/s\, Time=843 s','V0=0.05 mm/s\, Time=844 s','V0=0.05 mm/s\, Time=845 s','V0=0.05 mm/s\, Time=846 s','V0=0.05 mm/s\, Time=847 s','V0=0.05 mm/s\, Time=848 s','V0=0.05 mm/s\, Time=849 s','V0=0.05 mm/s\, Time=850 s','V0=0.05 mm/s\, Time=851 s','V0=0.05 mm/s\, Time=852 s','V0=0.05 mm/s\, Time=853 s','V0=0.05 mm/s\, Time=854 s','V0=0.05 mm/s\, Time=855 s','V0=0.05 mm/s\, Time=856 s','V0=0.05 mm/s\, Time=857 s','V0=0.05 mm/s\, Time=858 s','V0=0.05 mm/s\, Time=859 s','V0=0.05 mm/s\, Time=860 s','V0=0.05 mm/s\, Time=861 s','V0=0.05 mm/s\, Time=862 s','V0=0.05 mm/s\, Time=863 s','V0=0.05 mm/s\, Time=864 s','V0=0.05 mm/s\, Time=865 s','V0=0.05 mm/s\, Time=866 s','V0=0.05 mm/s\, Time=867 s','V0=0.05 mm/s\, Time=868 s','V0=0.05 mm/s\, Time=869 s','V0=0.05 mm/s\, Time=870 s','V0=0.05 mm/s\, Time=871 s','V0=0.05 mm/s\, Time=872 s','V0=0.05 mm/s\, Time=873 s','V0=0.05 mm/s\, Time=874 s','V0=0.05 mm/s\, Time=875 s','V0=0.05 mm/s\, Time=876 s','V0=0.05 mm/s\, Time=877 s','V0=0.05 mm/s\, Time=878 s','V0=0.05 mm/s\, Time=879 s','V0=0.05 mm/s\, Time=880 s','V0=0.05 mm/s\, Time=881 s','V0=0.05 mm/s\, Time=882 s','V0=0.05 mm/s\, Time=883 s','V0=0.05 mm/s\, Time=884 s','V0=0.05 mm/s\, Time=885 s','V0=0.05 mm/s\, Time=886 s','V0=0.05 mm/s\, Time=887 s','V0=0.05 mm/s\, Time=888 s','V0=0.05 mm/s\, Time=889 s','V0=0.05 mm/s\, Time=890 s','V0=0.05 mm/s\, Time=891 s','V0=0.05 mm/s\, Time=892 s','V0=0.05 mm/s\, Time=893 s','V0=0.05 mm/s\, Time=894 s','V0=0.05 mm/s\, Time=895 s','V0=0.05 mm/s\, Time=896 s','V0=0.05 mm/s\, Time=897 s','V0=0.05 mm/s\, Time=898 s','V0=0.05 mm/s\, Time=899 s','V0=0.05 mm/s\, Time=900 s','V0=0.05 mm/s\, Time=901 s','V0=0.05 mm/s\, Time=902 s','V0=0.05 mm/s\, Time=903 s','V0=0.05 mm/s\, Time=904 s','V0=0.05 mm/s\, Time=905 s','V0=0.05 mm/s\, Time=906 s','V0=0.05 mm/s\, Time=907 s','V0=0.05 mm/s\, Time=908 s','V0=0.05 mm/s\, Time=909 s','V0=0.05 mm/s\, Time=910 s','V0=0.05 mm/s\, Time=911 s','V0=0.05 mm/s\, Time=912 s','V0=0.05 mm/s\, Time=913 s','V0=0.05 mm/s\, Time=914 s','V0=0.05 mm/s\, Time=915 s','V0=0.05 mm/s\, Time=916 s','V0=0.05 mm/s\, Time=917 s','V0=0.05 mm/s\, Time=918 s','V0=0.05 mm/s\, Time=919 s','V0=0.05 mm/s\, Time=920 s','V0=0.05 mm/s\, Time=921 s','V0=0.05 mm/s\, Time=922 s','V0=0.05 mm/s\, Time=923 s','V0=0.05 mm/s\, Time=924 s','V0=0.05 mm/s\, Time=925 s','V0=0.05 mm/s\, Time=926 s','V0=0.05 mm/s\, Time=927 s','V0=0.05 mm/s\, Time=928 s','V0=0.05 mm/s\, Time=929 s','V0=0.05 mm/s\, Time=930 s','V0=0.05 mm/s\, Time=931 s','V0=0.05 mm/s\, Time=932 s','V0=0.05 mm/s\, Time=933 s','V0=0.05 mm/s\, Time=934 s','V0=0.05 mm/s\, Time=935 s','V0=0.05 mm/s\, Time=936 s','V0=0.05 mm/s\, Time=937 s','V0=0.05 mm/s\, Time=938 s','V0=0.05 mm/s\, Time=939 s','V0=0.05 mm/s\, Time=940 s','V0=0.05 mm/s\, Time=941 s','V0=0.05 mm/s\, Time=942 s','V0=0.05 mm/s\, Time=943 s','V0=0.05 mm/s\, Time=944 s','V0=0.05 mm/s\, Time=945 s','V0=0.05 mm/s\, Time=946 s','V0=0.05 mm/s\, Time=947 s','V0=0.05 mm/s\, Time=948 s','V0=0.05 mm/s\, Time=949 s','V0=0.05 mm/s\, Time=950 s','V0=0.05 mm/s\, Time=951 s','V0=0.05 mm/s\, Time=952 s','V0=0.05 mm/s\, Time=953 s','V0=0.05 mm/s\, Time=954 s','V0=0.05 mm/s\, Time=955 s','V0=0.05 mm/s\, Time=956 s','V0=0.05 mm/s\, Time=957 s','V0=0.05 mm/s\, Time=958 s','V0=0.05 mm/s\, Time=959 s','V0=0.05 mm/s\, Time=960 s','V0=0.05 mm/s\, Time=961 s','V0=0.05 mm/s\, Time=962 s','V0=0.05 mm/s\, Time=963 s','V0=0.05 mm/s\, Time=964 s','V0=0.05 mm/s\, Time=965 s','V0=0.05 mm/s\, Time=966 s','V0=0.05 mm/s\, Time=967 s','V0=0.05 mm/s\, Time=968 s','V0=0.05 mm/s\, Time=969 s','V0=0.05 mm/s\, Time=970 s','V0=0.05 mm/s\, Time=971 s','V0=0.05 mm/s\, Time=972 s','V0=0.05 mm/s\, Time=973 s','V0=0.05 mm/s\, Time=974 s','V0=0.05 mm/s\, Time=975 s','V0=0.05 mm/s\, Time=976 s','V0=0.05 mm/s\, Time=977 s','V0=0.05 mm/s\, Time=978 s','V0=0.05 mm/s\, Time=979 s','V0=0.05 mm/s\, Time=980 s','V0=0.05 mm/s\, Time=981 s','V0=0.05 mm/s\, Time=982 s','V0=0.05 mm/s\, Time=983 s','V0=0.05 mm/s\, Time=984 s','V0=0.05 mm/s\, Time=985 s','V0=0.05 mm/s\, Time=986 s','V0=0.05 mm/s\, Time=987 s','V0=0.05 mm/s\, Time=988 s','V0=0.05 mm/s\, Time=989 s','V0=0.05 mm/s\, Time=990 s','V0=0.05 mm/s\, Time=991 s','V0=0.05 mm/s\, Time=992 s','V0=0.05 mm/s\, Time=993 s','V0=0.05 mm/s\, Time=994 s','V0=0.05 mm/s\, Time=995 s','V0=0.05 mm/s\, Time=996 s','V0=0.05 mm/s\, Time=997 s','V0=0.05 mm/s\, Time=998 s','V0=0.05 mm/s\, Time=999 s','V0=0.05 mm/s\, Time=1000 s','V0=0.1 mm/s\, Time=0 s','V0=0.1 mm/s\, Time=1 s','V0=0.1 mm/s\, Time=2 s','V0=0.1 mm/s\, Time=3 s','V0=0.1 mm/s\, Time=4 s','V0=0.1 mm/s\, Time=5 s','V0=0.1 mm/s\, Time=6 s','V0=0.1 mm/s\, Time=7 s','V0=0.1 mm/s\, Time=8 s','V0=0.1 mm/s\, Time=9 s','V0=0.1 mm/s\, Time=10 s','V0=0.1 mm/s\, Time=11 s','V0=0.1 mm/s\, Time=12 s','V0=0.1 mm/s\, Time=13 s','V0=0.1 mm/s\, Time=14 s','V0=0.1 mm/s\, Time=15 s','V0=0.1 mm/s\, Time=16 s','V0=0.1 mm/s\, Time=17 s','V0=0.1 mm/s\, Time=18 s','V0=0.1 mm/s\, Time=19 s','V0=0.1 mm/s\, Time=20 s','V0=0.1 mm/s\, Time=21 s','V0=0.1 mm/s\, Time=22 s','V0=0.1 mm/s\, Time=23 s','V0=0.1 mm/s\, Time=24 s','V0=0.1 mm/s\, Time=25 s','V0=0.1 mm/s\, Time=26 s','V0=0.1 mm/s\, Time=27 s','V0=0.1 mm/s\, Time=28 s','V0=0.1 mm/s\, Time=29 s','V0=0.1 mm/s\, Time=30 s','V0=0.1 mm/s\, Time=31 s','V0=0.1 mm/s\, Time=32 s','V0=0.1 mm/s\, Time=33 s','V0=0.1 mm/s\, Time=34 s','V0=0.1 mm/s\, Time=35 s','V0=0.1 mm/s\, Time=36 s','V0=0.1 mm/s\, Time=37 s','V0=0.1 mm/s\, Time=38 s','V0=0.1 mm/s\, Time=39 s','V0=0.1 mm/s\, Time=40 s','V0=0.1 mm/s\, Time=41 s','V0=0.1 mm/s\, Time=42 s','V0=0.1 mm/s\, Time=43 s','V0=0.1 mm/s\, Time=44 s','V0=0.1 mm/s\, Time=45 s','V0=0.1 mm/s\, Time=46 s','V0=0.1 mm/s\, Time=47 s','V0=0.1 mm/s\, Time=48 s','V0=0.1 mm/s\, Time=49 s','V0=0.1 mm/s\, Time=50 s','V0=0.1 mm/s\, Time=51 s','V0=0.1 mm/s\, Time=52 s','V0=0.1 mm/s\, Time=53 s','V0=0.1 mm/s\, Time=54 s','V0=0.1 mm/s\, Time=55 s','V0=0.1 mm/s\, Time=56 s','V0=0.1 mm/s\, Time=57 s','V0=0.1 mm/s\, Time=58 s','V0=0.1 mm/s\, Time=59 s','V0=0.1 mm/s\, Time=60 s','V0=0.1 mm/s\, Time=61 s','V0=0.1 mm/s\, Time=62 s','V0=0.1 mm/s\, Time=63 s','V0=0.1 mm/s\, Time=64 s','V0=0.1 mm/s\, Time=65 s','V0=0.1 mm/s\, Time=66 s','V0=0.1 mm/s\, Time=67 s','V0=0.1 mm/s\, Time=68 s','V0=0.1 mm/s\, Time=69 s','V0=0.1 mm/s\, Time=70 s','V0=0.1 mm/s\, Time=71 s','V0=0.1 mm/s\, Time=72 s','V0=0.1 mm/s\, Time=73 s','V0=0.1 mm/s\, Time=74 s','V0=0.1 mm/s\, Time=75 s','V0=0.1 mm/s\, Time=76 s','V0=0.1 mm/s\, Time=77 s','V0=0.1 mm/s\, Time=78 s','V0=0.1 mm/s\, Time=79 s','V0=0.1 mm/s\, Time=80 s','V0=0.1 mm/s\, Time=81 s','V0=0.1 mm/s\, Time=82 s','V0=0.1 mm/s\, Time=83 s','V0=0.1 mm/s\, Time=84 s','V0=0.1 mm/s\, Time=85 s','V0=0.1 mm/s\, Time=86 s','V0=0.1 mm/s\, Time=87 s','V0=0.1 mm/s\, Time=88 s','V0=0.1 mm/s\, Time=89 s','V0=0.1 mm/s\, Time=90 s','V0=0.1 mm/s\, Time=91 s','V0=0.1 mm/s\, Time=92 s','V0=0.1 mm/s\, Time=93 s','V0=0.1 mm/s\, Time=94 s','V0=0.1 mm/s\, Time=95 s','V0=0.1 mm/s\, Time=96 s','V0=0.1 mm/s\, Time=97 s','V0=0.1 mm/s\, Time=98 s','V0=0.1 mm/s\, Time=99 s','V0=0.1 mm/s\, Time=100 s','V0=0.1 mm/s\, Time=101 s','V0=0.1 mm/s\, Time=102 s','V0=0.1 mm/s\, Time=103 s','V0=0.1 mm/s\, Time=104 s','V0=0.1 mm/s\, Time=105 s','V0=0.1 mm/s\, Time=106 s','V0=0.1 mm/s\, Time=107 s','V0=0.1 mm/s\, Time=108 s','V0=0.1 mm/s\, Time=109 s','V0=0.1 mm/s\, Time=110 s','V0=0.1 mm/s\, Time=111 s','V0=0.1 mm/s\, Time=112 s','V0=0.1 mm/s\, Time=113 s','V0=0.1 mm/s\, Time=114 s','V0=0.1 mm/s\, Time=115 s','V0=0.1 mm/s\, Time=116 s','V0=0.1 mm/s\, Time=117 s','V0=0.1 mm/s\, Time=118 s','V0=0.1 mm/s\, Time=119 s','V0=0.1 mm/s\, Time=120 s','V0=0.1 mm/s\, Time=121 s','V0=0.1 mm/s\, Time=122 s','V0=0.1 mm/s\, Time=123 s','V0=0.1 mm/s\, Time=124 s','V0=0.1 mm/s\, Time=125 s','V0=0.1 mm/s\, Time=126 s','V0=0.1 mm/s\, Time=127 s','V0=0.1 mm/s\, Time=128 s','V0=0.1 mm/s\, Time=129 s','V0=0.1 mm/s\, Time=130 s','V0=0.1 mm/s\, Time=131 s','V0=0.1 mm/s\, Time=132 s','V0=0.1 mm/s\, Time=133 s','V0=0.1 mm/s\, Time=134 s','V0=0.1 mm/s\, Time=135 s','V0=0.1 mm/s\, Time=136 s','V0=0.1 mm/s\, Time=137 s','V0=0.1 mm/s\, Time=138 s','V0=0.1 mm/s\, Time=139 s','V0=0.1 mm/s\, Time=140 s','V0=0.1 mm/s\, Time=141 s','V0=0.1 mm/s\, Time=142 s','V0=0.1 mm/s\, Time=143 s','V0=0.1 mm/s\, Time=144 s','V0=0.1 mm/s\, Time=145 s','V0=0.1 mm/s\, Time=146 s','V0=0.1 mm/s\, Time=147 s','V0=0.1 mm/s\, Time=148 s','V0=0.1 mm/s\, Time=149 s','V0=0.1 mm/s\, Time=150 s','V0=0.1 mm/s\, Time=151 s','V0=0.1 mm/s\, Time=152 s','V0=0.1 mm/s\, Time=153 s','V0=0.1 mm/s\, Time=154 s','V0=0.1 mm/s\, Time=155 s','V0=0.1 mm/s\, Time=156 s','V0=0.1 mm/s\, Time=157 s','V0=0.1 mm/s\, Time=158 s','V0=0.1 mm/s\, Time=159 s','V0=0.1 mm/s\, Time=160 s','V0=0.1 mm/s\, Time=161 s','V0=0.1 mm/s\, Time=162 s','V0=0.1 mm/s\, Time=163 s','V0=0.1 mm/s\, Time=164 s','V0=0.1 mm/s\, Time=165 s','V0=0.1 mm/s\, Time=166 s','V0=0.1 mm/s\, Time=167 s','V0=0.1 mm/s\, Time=168 s','V0=0.1 mm/s\, Time=169 s','V0=0.1 mm/s\, Time=170 s','V0=0.1 mm/s\, Time=171 s','V0=0.1 mm/s\, Time=172 s','V0=0.1 mm/s\, Time=173 s','V0=0.1 mm/s\, Time=174 s','V0=0.1 mm/s\, Time=175 s','V0=0.1 mm/s\, Time=176 s','V0=0.1 mm/s\, Time=177 s','V0=0.1 mm/s\, Time=178 s','V0=0.1 mm/s\, Time=179 s','V0=0.1 mm/s\, Time=180 s','V0=0.1 mm/s\, Time=181 s','V0=0.1 mm/s\, Time=182 s','V0=0.1 mm/s\, Time=183 s','V0=0.1 mm/s\, Time=184 s','V0=0.1 mm/s\, Time=185 s','V0=0.1 mm/s\, Time=186 s','V0=0.1 mm/s\, Time=187 s','V0=0.1 mm/s\, Time=188 s','V0=0.1 mm/s\, Time=189 s','V0=0.1 mm/s\, Time=190 s','V0=0.1 mm/s\, Time=191 s','V0=0.1 mm/s\, Time=192 s','V0=0.1 mm/s\, Time=193 s','V0=0.1 mm/s\, Time=194 s','V0=0.1 mm/s\, Time=195 s','V0=0.1 mm/s\, Time=196 s','V0=0.1 mm/s\, Time=197 s','V0=0.1 mm/s\, Time=198 s','V0=0.1 mm/s\, Time=199 s','V0=0.1 mm/s\, Time=200 s','V0=0.1 mm/s\, Time=201 s','V0=0.1 mm/s\, Time=202 s','V0=0.1 mm/s\, Time=203 s','V0=0.1 mm/s\, Time=204 s','V0=0.1 mm/s\, Time=205 s','V0=0.1 mm/s\, Time=206 s','V0=0.1 mm/s\, Time=207 s','V0=0.1 mm/s\, Time=208 s','V0=0.1 mm/s\, Time=209 s','V0=0.1 mm/s\, Time=210 s','V0=0.1 mm/s\, Time=211 s','V0=0.1 mm/s\, Time=212 s','V0=0.1 mm/s\, Time=213 s','V0=0.1 mm/s\, Time=214 s','V0=0.1 mm/s\, Time=215 s','V0=0.1 mm/s\, Time=216 s','V0=0.1 mm/s\, Time=217 s','V0=0.1 mm/s\, Time=218 s','V0=0.1 mm/s\, Time=219 s','V0=0.1 mm/s\, Time=220 s','V0=0.1 mm/s\, Time=221 s','V0=0.1 mm/s\, Time=222 s','V0=0.1 mm/s\, Time=223 s','V0=0.1 mm/s\, Time=224 s','V0=0.1 mm/s\, Time=225 s','V0=0.1 mm/s\, Time=226 s','V0=0.1 mm/s\, Time=227 s','V0=0.1 mm/s\, Time=228 s','V0=0.1 mm/s\, Time=229 s','V0=0.1 mm/s\, Time=230 s','V0=0.1 mm/s\, Time=231 s','V0=0.1 mm/s\, Time=232 s','V0=0.1 mm/s\, Time=233 s','V0=0.1 mm/s\, Time=234 s','V0=0.1 mm/s\, Time=235 s','V0=0.1 mm/s\, Time=236 s','V0=0.1 mm/s\, Time=237 s','V0=0.1 mm/s\, Time=238 s','V0=0.1 mm/s\, Time=239 s','V0=0.1 mm/s\, Time=240 s','V0=0.1 mm/s\, Time=241 s','V0=0.1 mm/s\, Time=242 s','V0=0.1 mm/s\, Time=243 s','V0=0.1 mm/s\, Time=244 s','V0=0.1 mm/s\, Time=245 s','V0=0.1 mm/s\, Time=246 s','V0=0.1 mm/s\, Time=247 s','V0=0.1 mm/s\, Time=248 s','V0=0.1 mm/s\, Time=249 s','V0=0.1 mm/s\, Time=250 s','V0=0.1 mm/s\, Time=251 s','V0=0.1 mm/s\, Time=252 s','V0=0.1 mm/s\, Time=253 s','V0=0.1 mm/s\, Time=254 s','V0=0.1 mm/s\, Time=255 s','V0=0.1 mm/s\, Time=256 s','V0=0.1 mm/s\, Time=257 s','V0=0.1 mm/s\, Time=258 s','V0=0.1 mm/s\, Time=259 s','V0=0.1 mm/s\, Time=260 s','V0=0.1 mm/s\, Time=261 s','V0=0.1 mm/s\, Time=262 s','V0=0.1 mm/s\, Time=263 s','V0=0.1 mm/s\, Time=264 s','V0=0.1 mm/s\, Time=265 s','V0=0.1 mm/s\, Time=266 s','V0=0.1 mm/s\, Time=267 s','V0=0.1 mm/s\, Time=268 s','V0=0.1 mm/s\, Time=269 s','V0=0.1 mm/s\, Time=270 s','V0=0.1 mm/s\, Time=271 s','V0=0.1 mm/s\, Time=272 s','V0=0.1 mm/s\, Time=273 s','V0=0.1 mm/s\, Time=274 s','V0=0.1 mm/s\, Time=275 s','V0=0.1 mm/s\, Time=276 s','V0=0.1 mm/s\, Time=277 s','V0=0.1 mm/s\, Time=278 s','V0=0.1 mm/s\, Time=279 s','V0=0.1 mm/s\, Time=280 s','V0=0.1 mm/s\, Time=281 s','V0=0.1 mm/s\, Time=282 s','V0=0.1 mm/s\, Time=283 s','V0=0.1 mm/s\, Time=284 s','V0=0.1 mm/s\, Time=285 s','V0=0.1 mm/s\, Time=286 s','V0=0.1 mm/s\, Time=287 s','V0=0.1 mm/s\, Time=288 s','V0=0.1 mm/s\, Time=289 s','V0=0.1 mm/s\, Time=290 s','V0=0.1 mm/s\, Time=291 s','V0=0.1 mm/s\, Time=292 s','V0=0.1 mm/s\, Time=293 s','V0=0.1 mm/s\, Time=294 s','V0=0.1 mm/s\, Time=295 s','V0=0.1 mm/s\, Time=296 s','V0=0.1 mm/s\, Time=297 s','V0=0.1 mm/s\, Time=298 s','V0=0.1 mm/s\, Time=299 s','V0=0.1 mm/s\, Time=300 s','V0=0.1 mm/s\, Time=301 s','V0=0.1 mm/s\, Time=302 s','V0=0.1 mm/s\, Time=303 s','V0=0.1 mm/s\, Time=304 s','V0=0.1 mm/s\, Time=305 s','V0=0.1 mm/s\, Time=306 s','V0=0.1 mm/s\, Time=307 s','V0=0.1 mm/s\, Time=308 s','V0=0.1 mm/s\, Time=309 s','V0=0.1 mm/s\, Time=310 s','V0=0.1 mm/s\, Time=311 s','V0=0.1 mm/s\, Time=312 s','V0=0.1 mm/s\, Time=313 s','V0=0.1 mm/s\, Time=314 s','V0=0.1 mm/s\, Time=315 s','V0=0.1 mm/s\, Time=316 s','V0=0.1 mm/s\, Time=317 s','V0=0.1 mm/s\, Time=318 s','V0=0.1 mm/s\, Time=319 s','V0=0.1 mm/s\, Time=320 s','V0=0.1 mm/s\, Time=321 s','V0=0.1 mm/s\, Time=322 s','V0=0.1 mm/s\, Time=323 s','V0=0.1 mm/s\, Time=324 s','V0=0.1 mm/s\, Time=325 s','V0=0.1 mm/s\, Time=326 s','V0=0.1 mm/s\, Time=327 s','V0=0.1 mm/s\, Time=328 s','V0=0.1 mm/s\, Time=329 s','V0=0.1 mm/s\, Time=330 s','V0=0.1 mm/s\, Time=331 s','V0=0.1 mm/s\, Time=332 s','V0=0.1 mm/s\, Time=333 s','V0=0.1 mm/s\, Time=334 s','V0=0.1 mm/s\, Time=335 s','V0=0.1 mm/s\, Time=336 s','V0=0.1 mm/s\, Time=337 s','V0=0.1 mm/s\, Time=338 s','V0=0.1 mm/s\, Time=339 s','V0=0.1 mm/s\, Time=340 s','V0=0.1 mm/s\, Time=341 s','V0=0.1 mm/s\, Time=342 s','V0=0.1 mm/s\, Time=343 s','V0=0.1 mm/s\, Time=344 s','V0=0.1 mm/s\, Time=345 s','V0=0.1 mm/s\, Time=346 s','V0=0.1 mm/s\, Time=347 s','V0=0.1 mm/s\, Time=348 s','V0=0.1 mm/s\, Time=349 s','V0=0.1 mm/s\, Time=350 s','V0=0.1 mm/s\, Time=351 s','V0=0.1 mm/s\, Time=352 s','V0=0.1 mm/s\, Time=353 s','V0=0.1 mm/s\, Time=354 s','V0=0.1 mm/s\, Time=355 s','V0=0.1 mm/s\, Time=356 s','V0=0.1 mm/s\, Time=357 s','V0=0.1 mm/s\, Time=358 s','V0=0.1 mm/s\, Time=359 s','V0=0.1 mm/s\, Time=360 s','V0=0.1 mm/s\, Time=361 s','V0=0.1 mm/s\, Time=362 s','V0=0.1 mm/s\, Time=363 s','V0=0.1 mm/s\, Time=364 s','V0=0.1 mm/s\, Time=365 s','V0=0.1 mm/s\, Time=366 s','V0=0.1 mm/s\, Time=367 s','V0=0.1 mm/s\, Time=368 s','V0=0.1 mm/s\, Time=369 s','V0=0.1 mm/s\, Time=370 s','V0=0.1 mm/s\, Time=371 s','V0=0.1 mm/s\, Time=372 s','V0=0.1 mm/s\, Time=373 s','V0=0.1 mm/s\, Time=374 s','V0=0.1 mm/s\, Time=375 s','V0=0.1 mm/s\, Time=376 s','V0=0.1 mm/s\, Time=377 s','V0=0.1 mm/s\, Time=378 s','V0=0.1 mm/s\, Time=379 s','V0=0.1 mm/s\, Time=380 s','V0=0.1 mm/s\, Time=381 s','V0=0.1 mm/s\, Time=382 s','V0=0.1 mm/s\, Time=383 s','V0=0.1 mm/s\, Time=384 s','V0=0.1 mm/s\, Time=385 s','V0=0.1 mm/s\, Time=386 s','V0=0.1 mm/s\, Time=387 s','V0=0.1 mm/s\, Time=388 s','V0=0.1 mm/s\, Time=389 s','V0=0.1 mm/s\, Time=390 s','V0=0.1 mm/s\, Time=391 s','V0=0.1 mm/s\, Time=392 s','V0=0.1 mm/s\, Time=393 s','V0=0.1 mm/s\, Time=394 s','V0=0.1 mm/s\, Time=395 s','V0=0.1 mm/s\, Time=396 s','V0=0.1 mm/s\, Time=397 s','V0=0.1 mm/s\, Time=398 s','V0=0.1 mm/s\, Time=399 s','V0=0.1 mm/s\, Time=400 s','V0=0.1 mm/s\, Time=401 s','V0=0.1 mm/s\, Time=402 s','V0=0.1 mm/s\, Time=403 s','V0=0.1 mm/s\, Time=404 s','V0=0.1 mm/s\, Time=405 s','V0=0.1 mm/s\, Time=406 s','V0=0.1 mm/s\, Time=407 s','V0=0.1 mm/s\, Time=408 s','V0=0.1 mm/s\, Time=409 s','V0=0.1 mm/s\, Time=410 s','V0=0.1 mm/s\, Time=411 s','V0=0.1 mm/s\, Time=412 s','V0=0.1 mm/s\, Time=413 s','V0=0.1 mm/s\, Time=414 s','V0=0.1 mm/s\, Time=415 s','V0=0.1 mm/s\, Time=416 s','V0=0.1 mm/s\, Time=417 s','V0=0.1 mm/s\, Time=418 s','V0=0.1 mm/s\, Time=419 s','V0=0.1 mm/s\, Time=420 s','V0=0.1 mm/s\, Time=421 s','V0=0.1 mm/s\, Time=422 s','V0=0.1 mm/s\, Time=423 s','V0=0.1 mm/s\, Time=424 s','V0=0.1 mm/s\, Time=425 s','V0=0.1 mm/s\, Time=426 s','V0=0.1 mm/s\, Time=427 s','V0=0.1 mm/s\, Time=428 s','V0=0.1 mm/s\, Time=429 s','V0=0.1 mm/s\, Time=430 s','V0=0.1 mm/s\, Time=431 s','V0=0.1 mm/s\, Time=432 s','V0=0.1 mm/s\, Time=433 s','V0=0.1 mm/s\, Time=434 s','V0=0.1 mm/s\, Time=435 s','V0=0.1 mm/s\, Time=436 s','V0=0.1 mm/s\, Time=437 s','V0=0.1 mm/s\, Time=438 s','V0=0.1 mm/s\, Time=439 s','V0=0.1 mm/s\, Time=440 s','V0=0.1 mm/s\, Time=441 s','V0=0.1 mm/s\, Time=442 s','V0=0.1 mm/s\, Time=443 s','V0=0.1 mm/s\, Time=444 s','V0=0.1 mm/s\, Time=445 s','V0=0.1 mm/s\, Time=446 s','V0=0.1 mm/s\, Time=447 s','V0=0.1 mm/s\, Time=448 s','V0=0.1 mm/s\, Time=449 s','V0=0.1 mm/s\, Time=450 s','V0=0.1 mm/s\, Time=451 s','V0=0.1 mm/s\, Time=452 s','V0=0.1 mm/s\, Time=453 s','V0=0.1 mm/s\, Time=454 s','V0=0.1 mm/s\, Time=455 s','V0=0.1 mm/s\, Time=456 s','V0=0.1 mm/s\, Time=457 s','V0=0.1 mm/s\, Time=458 s','V0=0.1 mm/s\, Time=459 s','V0=0.1 mm/s\, Time=460 s','V0=0.1 mm/s\, Time=461 s','V0=0.1 mm/s\, Time=462 s','V0=0.1 mm/s\, Time=463 s','V0=0.1 mm/s\, Time=464 s','V0=0.1 mm/s\, Time=465 s','V0=0.1 mm/s\, Time=466 s','V0=0.1 mm/s\, Time=467 s','V0=0.1 mm/s\, Time=468 s','V0=0.1 mm/s\, Time=469 s','V0=0.1 mm/s\, Time=470 s','V0=0.1 mm/s\, Time=471 s','V0=0.1 mm/s\, Time=472 s','V0=0.1 mm/s\, Time=473 s','V0=0.1 mm/s\, Time=474 s','V0=0.1 mm/s\, Time=475 s','V0=0.1 mm/s\, Time=476 s','V0=0.1 mm/s\, Time=477 s','V0=0.1 mm/s\, Time=478 s','V0=0.1 mm/s\, Time=479 s','V0=0.1 mm/s\, Time=480 s','V0=0.1 mm/s\, Time=481 s','V0=0.1 mm/s\, Time=482 s','V0=0.1 mm/s\, Time=483 s','V0=0.1 mm/s\, Time=484 s','V0=0.1 mm/s\, Time=485 s','V0=0.1 mm/s\, Time=486 s','V0=0.1 mm/s\, Time=487 s','V0=0.1 mm/s\, Time=488 s','V0=0.1 mm/s\, Time=489 s','V0=0.1 mm/s\, Time=490 s','V0=0.1 mm/s\, Time=491 s','V0=0.1 mm/s\, Time=492 s','V0=0.1 mm/s\, Time=493 s','V0=0.1 mm/s\, Time=494 s','V0=0.1 mm/s\, Time=495 s','V0=0.1 mm/s\, Time=496 s','V0=0.1 mm/s\, Time=497 s','V0=0.1 mm/s\, Time=498 s','V0=0.1 mm/s\, Time=499 s','V0=0.1 mm/s\, Time=500 s','V0=0.1 mm/s\, Time=501 s','V0=0.1 mm/s\, Time=502 s','V0=0.1 mm/s\, Time=503 s','V0=0.1 mm/s\, Time=504 s','V0=0.1 mm/s\, Time=505 s','V0=0.1 mm/s\, Time=506 s','V0=0.1 mm/s\, Time=507 s','V0=0.1 mm/s\, Time=508 s','V0=0.1 mm/s\, Time=509 s','V0=0.1 mm/s\, Time=510 s','V0=0.1 mm/s\, Time=511 s','V0=0.1 mm/s\, Time=512 s','V0=0.1 mm/s\, Time=513 s','V0=0.1 mm/s\, Time=514 s','V0=0.1 mm/s\, Time=515 s','V0=0.1 mm/s\, Time=516 s','V0=0.1 mm/s\, Time=517 s','V0=0.1 mm/s\, Time=518 s','V0=0.1 mm/s\, Time=519 s','V0=0.1 mm/s\, Time=520 s','V0=0.1 mm/s\, Time=521 s','V0=0.1 mm/s\, Time=522 s','V0=0.1 mm/s\, Time=523 s','V0=0.1 mm/s\, Time=524 s','V0=0.1 mm/s\, Time=525 s','V0=0.1 mm/s\, Time=526 s','V0=0.1 mm/s\, Time=527 s','V0=0.1 mm/s\, Time=528 s','V0=0.1 mm/s\, Time=529 s','V0=0.1 mm/s\, Time=530 s','V0=0.1 mm/s\, Time=531 s','V0=0.1 mm/s\, Time=532 s','V0=0.1 mm/s\, Time=533 s','V0=0.1 mm/s\, Time=534 s','V0=0.1 mm/s\, Time=535 s','V0=0.1 mm/s\, Time=536 s','V0=0.1 mm/s\, Time=537 s','V0=0.1 mm/s\, Time=538 s','V0=0.1 mm/s\, Time=539 s','V0=0.1 mm/s\, Time=540 s','V0=0.1 mm/s\, Time=541 s','V0=0.1 mm/s\, Time=542 s','V0=0.1 mm/s\, Time=543 s','V0=0.1 mm/s\, Time=544 s','V0=0.1 mm/s\, Time=545 s','V0=0.1 mm/s\, Time=546 s','V0=0.1 mm/s\, Time=547 s','V0=0.1 mm/s\, Time=548 s','V0=0.1 mm/s\, Time=549 s','V0=0.1 mm/s\, Time=550 s','V0=0.1 mm/s\, Time=551 s','V0=0.1 mm/s\, Time=552 s','V0=0.1 mm/s\, Time=553 s','V0=0.1 mm/s\, Time=554 s','V0=0.1 mm/s\, Time=555 s','V0=0.1 mm/s\, Time=556 s','V0=0.1 mm/s\, Time=557 s','V0=0.1 mm/s\, Time=558 s','V0=0.1 mm/s\, Time=559 s','V0=0.1 mm/s\, Time=560 s','V0=0.1 mm/s\, Time=561 s','V0=0.1 mm/s\, Time=562 s','V0=0.1 mm/s\, Time=563 s','V0=0.1 mm/s\, Time=564 s','V0=0.1 mm/s\, Time=565 s','V0=0.1 mm/s\, Time=566 s','V0=0.1 mm/s\, Time=567 s','V0=0.1 mm/s\, Time=568 s','V0=0.1 mm/s\, Time=569 s','V0=0.1 mm/s\, Time=570 s','V0=0.1 mm/s\, Time=571 s','V0=0.1 mm/s\, Time=572 s','V0=0.1 mm/s\, Time=573 s','V0=0.1 mm/s\, Time=574 s','V0=0.1 mm/s\, Time=575 s','V0=0.1 mm/s\, Time=576 s','V0=0.1 mm/s\, Time=577 s','V0=0.1 mm/s\, Time=578 s','V0=0.1 mm/s\, Time=579 s','V0=0.1 mm/s\, Time=580 s','V0=0.1 mm/s\, Time=581 s','V0=0.1 mm/s\, Time=582 s','V0=0.1 mm/s\, Time=583 s','V0=0.1 mm/s\, Time=584 s','V0=0.1 mm/s\, Time=585 s','V0=0.1 mm/s\, Time=586 s','V0=0.1 mm/s\, Time=587 s','V0=0.1 mm/s\, Time=588 s','V0=0.1 mm/s\, Time=589 s','V0=0.1 mm/s\, Time=590 s','V0=0.1 mm/s\, Time=591 s','V0=0.1 mm/s\, Time=592 s','V0=0.1 mm/s\, Time=593 s','V0=0.1 mm/s\, Time=594 s','V0=0.1 mm/s\, Time=595 s','V0=0.1 mm/s\, Time=596 s','V0=0.1 mm/s\, Time=597 s','V0=0.1 mm/s\, Time=598 s','V0=0.1 mm/s\, Time=599 s','V0=0.1 mm/s\, Time=600 s','V0=0.1 mm/s\, Time=601 s','V0=0.1 mm/s\, Time=602 s','V0=0.1 mm/s\, Time=603 s','V0=0.1 mm/s\, Time=604 s','V0=0.1 mm/s\, Time=605 s','V0=0.1 mm/s\, Time=606 s','V0=0.1 mm/s\, Time=607 s','V0=0.1 mm/s\, Time=608 s','V0=0.1 mm/s\, Time=609 s','V0=0.1 mm/s\, Time=610 s','V0=0.1 mm/s\, Time=611 s','V0=0.1 mm/s\, Time=612 s','V0=0.1 mm/s\, Time=613 s','V0=0.1 mm/s\, Time=614 s','V0=0.1 mm/s\, Time=615 s','V0=0.1 mm/s\, Time=616 s','V0=0.1 mm/s\, Time=617 s','V0=0.1 mm/s\, Time=618 s','V0=0.1 mm/s\, Time=619 s','V0=0.1 mm/s\, Time=620 s','V0=0.1 mm/s\, Time=621 s','V0=0.1 mm/s\, Time=622 s','V0=0.1 mm/s\, Time=623 s','V0=0.1 mm/s\, Time=624 s','V0=0.1 mm/s\, Time=625 s','V0=0.1 mm/s\, Time=626 s','V0=0.1 mm/s\, Time=627 s','V0=0.1 mm/s\, Time=628 s','V0=0.1 mm/s\, Time=629 s','V0=0.1 mm/s\, Time=630 s','V0=0.1 mm/s\, Time=631 s','V0=0.1 mm/s\, Time=632 s','V0=0.1 mm/s\, Time=633 s','V0=0.1 mm/s\, Time=634 s','V0=0.1 mm/s\, Time=635 s','V0=0.1 mm/s\, Time=636 s','V0=0.1 mm/s\, Time=637 s','V0=0.1 mm/s\, Time=638 s','V0=0.1 mm/s\, Time=639 s','V0=0.1 mm/s\, Time=640 s','V0=0.1 mm/s\, Time=641 s','V0=0.1 mm/s\, Time=642 s','V0=0.1 mm/s\, Time=643 s','V0=0.1 mm/s\, Time=644 s','V0=0.1 mm/s\, Time=645 s','V0=0.1 mm/s\, Time=646 s','V0=0.1 mm/s\, Time=647 s','V0=0.1 mm/s\, Time=648 s','V0=0.1 mm/s\, Time=649 s','V0=0.1 mm/s\, Time=650 s','V0=0.1 mm/s\, Time=651 s','V0=0.1 mm/s\, Time=652 s','V0=0.1 mm/s\, Time=653 s','V0=0.1 mm/s\, Time=654 s','V0=0.1 mm/s\, Time=655 s','V0=0.1 mm/s\, Time=656 s','V0=0.1 mm/s\, Time=657 s','V0=0.1 mm/s\, Time=658 s','V0=0.1 mm/s\, Time=659 s','V0=0.1 mm/s\, Time=660 s','V0=0.1 mm/s\, Time=661 s','V0=0.1 mm/s\, Time=662 s','V0=0.1 mm/s\, Time=663 s','V0=0.1 mm/s\, Time=664 s','V0=0.1 mm/s\, Time=665 s','V0=0.1 mm/s\, Time=666 s','V0=0.1 mm/s\, Time=667 s','V0=0.1 mm/s\, Time=668 s','V0=0.1 mm/s\, Time=669 s','V0=0.1 mm/s\, Time=670 s','V0=0.1 mm/s\, Time=671 s','V0=0.1 mm/s\, Time=672 s','V0=0.1 mm/s\, Time=673 s','V0=0.1 mm/s\, Time=674 s','V0=0.1 mm/s\, Time=675 s','V0=0.1 mm/s\, Time=676 s','V0=0.1 mm/s\, Time=677 s','V0=0.1 mm/s\, Time=678 s','V0=0.1 mm/s\, Time=679 s','V0=0.1 mm/s\, Time=680 s','V0=0.1 mm/s\, Time=681 s','V0=0.1 mm/s\, Time=682 s','V0=0.1 mm/s\, Time=683 s','V0=0.1 mm/s\, Time=684 s','V0=0.1 mm/s\, Time=685 s','V0=0.1 mm/s\, Time=686 s','V0=0.1 mm/s\, Time=687 s','V0=0.1 mm/s\, Time=688 s','V0=0.1 mm/s\, Time=689 s','V0=0.1 mm/s\, Time=690 s','V0=0.1 mm/s\, Time=691 s','V0=0.1 mm/s\, Time=692 s','V0=0.1 mm/s\, Time=693 s','V0=0.1 mm/s\, Time=694 s','V0=0.1 mm/s\, Time=695 s','V0=0.1 mm/s\, Time=696 s','V0=0.1 mm/s\, Time=697 s','V0=0.1 mm/s\, Time=698 s','V0=0.1 mm/s\, Time=699 s','V0=0.1 mm/s\, Time=700 s','V0=0.1 mm/s\, Time=701 s','V0=0.1 mm/s\, Time=702 s','V0=0.1 mm/s\, Time=703 s','V0=0.1 mm/s\, Time=704 s','V0=0.1 mm/s\, Time=705 s','V0=0.1 mm/s\, Time=706 s','V0=0.1 mm/s\, Time=707 s','V0=0.1 mm/s\, Time=708 s','V0=0.1 mm/s\, Time=709 s','V0=0.1 mm/s\, Time=710 s','V0=0.1 mm/s\, Time=711 s','V0=0.1 mm/s\, Time=712 s','V0=0.1 mm/s\, Time=713 s','V0=0.1 mm/s\, Time=714 s','V0=0.1 mm/s\, Time=715 s','V0=0.1 mm/s\, Time=716 s','V0=0.1 mm/s\, Time=717 s','V0=0.1 mm/s\, Time=718 s','V0=0.1 mm/s\, Time=719 s','V0=0.1 mm/s\, Time=720 s','V0=0.1 mm/s\, Time=721 s','V0=0.1 mm/s\, Time=722 s','V0=0.1 mm/s\, Time=723 s','V0=0.1 mm/s\, Time=724 s','V0=0.1 mm/s\, Time=725 s','V0=0.1 mm/s\, Time=726 s','V0=0.1 mm/s\, Time=727 s','V0=0.1 mm/s\, Time=728 s','V0=0.1 mm/s\, Time=729 s','V0=0.1 mm/s\, Time=730 s','V0=0.1 mm/s\, Time=731 s','V0=0.1 mm/s\, Time=732 s','V0=0.1 mm/s\, Time=733 s','V0=0.1 mm/s\, Time=734 s','V0=0.1 mm/s\, Time=735 s','V0=0.1 mm/s\, Time=736 s','V0=0.1 mm/s\, Time=737 s','V0=0.1 mm/s\, Time=738 s','V0=0.1 mm/s\, Time=739 s','V0=0.1 mm/s\, Time=740 s','V0=0.1 mm/s\, Time=741 s','V0=0.1 mm/s\, Time=742 s','V0=0.1 mm/s\, Time=743 s','V0=0.1 mm/s\, Time=744 s','V0=0.1 mm/s\, Time=745 s','V0=0.1 mm/s\, Time=746 s','V0=0.1 mm/s\, Time=747 s','V0=0.1 mm/s\, Time=748 s','V0=0.1 mm/s\, Time=749 s','V0=0.1 mm/s\, Time=750 s','V0=0.1 mm/s\, Time=751 s','V0=0.1 mm/s\, Time=752 s','V0=0.1 mm/s\, Time=753 s','V0=0.1 mm/s\, Time=754 s','V0=0.1 mm/s\, Time=755 s','V0=0.1 mm/s\, Time=756 s','V0=0.1 mm/s\, Time=757 s','V0=0.1 mm/s\, Time=758 s','V0=0.1 mm/s\, Time=759 s','V0=0.1 mm/s\, Time=760 s','V0=0.1 mm/s\, Time=761 s','V0=0.1 mm/s\, Time=762 s','V0=0.1 mm/s\, Time=763 s','V0=0.1 mm/s\, Time=764 s','V0=0.1 mm/s\, Time=765 s','V0=0.1 mm/s\, Time=766 s','V0=0.1 mm/s\, Time=767 s','V0=0.1 mm/s\, Time=768 s','V0=0.1 mm/s\, Time=769 s','V0=0.1 mm/s\, Time=770 s','V0=0.1 mm/s\, Time=771 s','V0=0.1 mm/s\, Time=772 s','V0=0.1 mm/s\, Time=773 s','V0=0.1 mm/s\, Time=774 s','V0=0.1 mm/s\, Time=775 s','V0=0.1 mm/s\, Time=776 s','V0=0.1 mm/s\, Time=777 s','V0=0.1 mm/s\, Time=778 s','V0=0.1 mm/s\, Time=779 s','V0=0.1 mm/s\, Time=780 s','V0=0.1 mm/s\, Time=781 s','V0=0.1 mm/s\, Time=782 s','V0=0.1 mm/s\, Time=783 s','V0=0.1 mm/s\, Time=784 s','V0=0.1 mm/s\, Time=785 s','V0=0.1 mm/s\, Time=786 s','V0=0.1 mm/s\, Time=787 s','V0=0.1 mm/s\, Time=788 s','V0=0.1 mm/s\, Time=789 s','V0=0.1 mm/s\, Time=790 s','V0=0.1 mm/s\, Time=791 s','V0=0.1 mm/s\, Time=792 s','V0=0.1 mm/s\, Time=793 s','V0=0.1 mm/s\, Time=794 s','V0=0.1 mm/s\, Time=795 s','V0=0.1 mm/s\, Time=796 s','V0=0.1 mm/s\, Time=797 s','V0=0.1 mm/s\, Time=798 s','V0=0.1 mm/s\, Time=799 s','V0=0.1 mm/s\, Time=800 s','V0=0.1 mm/s\, Time=801 s','V0=0.1 mm/s\, Time=802 s','V0=0.1 mm/s\, Time=803 s','V0=0.1 mm/s\, Time=804 s','V0=0.1 mm/s\, Time=805 s','V0=0.1 mm/s\, Time=806 s','V0=0.1 mm/s\, Time=807 s','V0=0.1 mm/s\, Time=808 s','V0=0.1 mm/s\, Time=809 s','V0=0.1 mm/s\, Time=810 s','V0=0.1 mm/s\, Time=811 s','V0=0.1 mm/s\, Time=812 s','V0=0.1 mm/s\, Time=813 s','V0=0.1 mm/s\, Time=814 s','V0=0.1 mm/s\, Time=815 s','V0=0.1 mm/s\, Time=816 s','V0=0.1 mm/s\, Time=817 s','V0=0.1 mm/s\, Time=818 s','V0=0.1 mm/s\, Time=819 s','V0=0.1 mm/s\, Time=820 s','V0=0.1 mm/s\, Time=821 s','V0=0.1 mm/s\, Time=822 s','V0=0.1 mm/s\, Time=823 s','V0=0.1 mm/s\, Time=824 s','V0=0.1 mm/s\, Time=825 s','V0=0.1 mm/s\, Time=826 s','V0=0.1 mm/s\, Time=827 s','V0=0.1 mm/s\, Time=828 s','V0=0.1 mm/s\, Time=829 s','V0=0.1 mm/s\, Time=830 s','V0=0.1 mm/s\, Time=831 s','V0=0.1 mm/s\, Time=832 s','V0=0.1 mm/s\, Time=833 s','V0=0.1 mm/s\, Time=834 s','V0=0.1 mm/s\, Time=835 s','V0=0.1 mm/s\, Time=836 s','V0=0.1 mm/s\, Time=837 s','V0=0.1 mm/s\, Time=838 s','V0=0.1 mm/s\, Time=839 s','V0=0.1 mm/s\, Time=840 s','V0=0.1 mm/s\, Time=841 s','V0=0.1 mm/s\, Time=842 s','V0=0.1 mm/s\, Time=843 s','V0=0.1 mm/s\, Time=844 s','V0=0.1 mm/s\, Time=845 s','V0=0.1 mm/s\, Time=846 s','V0=0.1 mm/s\, Time=847 s','V0=0.1 mm/s\, Time=848 s','V0=0.1 mm/s\, Time=849 s','V0=0.1 mm/s\, Time=850 s','V0=0.1 mm/s\, Time=851 s','V0=0.1 mm/s\, Time=852 s','V0=0.1 mm/s\, Time=853 s','V0=0.1 mm/s\, Time=854 s','V0=0.1 mm/s\, Time=855 s','V0=0.1 mm/s\, Time=856 s','V0=0.1 mm/s\, Time=857 s','V0=0.1 mm/s\, Time=858 s','V0=0.1 mm/s\, Time=859 s','V0=0.1 mm/s\, Time=860 s','V0=0.1 mm/s\, Time=861 s','V0=0.1 mm/s\, Time=862 s','V0=0.1 mm/s\, Time=863 s','V0=0.1 mm/s\, Time=864 s','V0=0.1 mm/s\, Time=865 s','V0=0.1 mm/s\, Time=866 s','V0=0.1 mm/s\, Time=867 s','V0=0.1 mm/s\, Time=868 s','V0=0.1 mm/s\, Time=869 s','V0=0.1 mm/s\, Time=870 s','V0=0.1 mm/s\, Time=871 s','V0=0.1 mm/s\, Time=872 s','V0=0.1 mm/s\, Time=873 s','V0=0.1 mm/s\, Time=874 s','V0=0.1 mm/s\, Time=875 s','V0=0.1 mm/s\, Time=876 s','V0=0.1 mm/s\, Time=877 s','V0=0.1 mm/s\, Time=878 s','V0=0.1 mm/s\, Time=879 s','V0=0.1 mm/s\, Time=880 s','V0=0.1 mm/s\, Time=881 s','V0=0.1 mm/s\, Time=882 s','V0=0.1 mm/s\, Time=883 s','V0=0.1 mm/s\, Time=884 s','V0=0.1 mm/s\, Time=885 s','V0=0.1 mm/s\, Time=886 s','V0=0.1 mm/s\, Time=887 s','V0=0.1 mm/s\, Time=888 s','V0=0.1 mm/s\, Time=889 s','V0=0.1 mm/s\, Time=890 s','V0=0.1 mm/s\, Time=891 s','V0=0.1 mm/s\, Time=892 s','V0=0.1 mm/s\, Time=893 s','V0=0.1 mm/s\, Time=894 s','V0=0.1 mm/s\, Time=895 s','V0=0.1 mm/s\, Time=896 s','V0=0.1 mm/s\, Time=897 s','V0=0.1 mm/s\, Time=898 s','V0=0.1 mm/s\, Time=899 s','V0=0.1 mm/s\, Time=900 s','V0=0.1 mm/s\, Time=901 s','V0=0.1 mm/s\, Time=902 s','V0=0.1 mm/s\, Time=903 s','V0=0.1 mm/s\, Time=904 s','V0=0.1 mm/s\, Time=905 s','V0=0.1 mm/s\, Time=906 s','V0=0.1 mm/s\, Time=907 s','V0=0.1 mm/s\, Time=908 s','V0=0.1 mm/s\, Time=909 s','V0=0.1 mm/s\, Time=910 s','V0=0.1 mm/s\, Time=911 s','V0=0.1 mm/s\, Time=912 s','V0=0.1 mm/s\, Time=913 s','V0=0.1 mm/s\, Time=914 s','V0=0.1 mm/s\, Time=915 s','V0=0.1 mm/s\, Time=916 s','V0=0.1 mm/s\, Time=917 s','V0=0.1 mm/s\, Time=918 s','V0=0.1 mm/s\, Time=919 s','V0=0.1 mm/s\, Time=920 s','V0=0.1 mm/s\, Time=921 s','V0=0.1 mm/s\, Time=922 s','V0=0.1 mm/s\, Time=923 s','V0=0.1 mm/s\, Time=924 s','V0=0.1 mm/s\, Time=925 s','V0=0.1 mm/s\, Time=926 s','V0=0.1 mm/s\, Time=927 s','V0=0.1 mm/s\, Time=928 s','V0=0.1 mm/s\, Time=929 s','V0=0.1 mm/s\, Time=930 s','V0=0.1 mm/s\, Time=931 s','V0=0.1 mm/s\, Time=932 s','V0=0.1 mm/s\, Time=933 s','V0=0.1 mm/s\, Time=934 s','V0=0.1 mm/s\, Time=935 s','V0=0.1 mm/s\, Time=936 s','V0=0.1 mm/s\, Time=937 s','V0=0.1 mm/s\, Time=938 s','V0=0.1 mm/s\, Time=939 s','V0=0.1 mm/s\, Time=940 s','V0=0.1 mm/s\, Time=941 s','V0=0.1 mm/s\, Time=942 s','V0=0.1 mm/s\, Time=943 s','V0=0.1 mm/s\, Time=944 s','V0=0.1 mm/s\, Time=945 s','V0=0.1 mm/s\, Time=946 s','V0=0.1 mm/s\, Time=947 s','V0=0.1 mm/s\, Time=948 s','V0=0.1 mm/s\, Time=949 s','V0=0.1 mm/s\, Time=950 s','V0=0.1 mm/s\, Time=951 s','V0=0.1 mm/s\, Time=952 s','V0=0.1 mm/s\, Time=953 s','V0=0.1 mm/s\, Time=954 s','V0=0.1 mm/s\, Time=955 s','V0=0.1 mm/s\, Time=956 s','V0=0.1 mm/s\, Time=957 s','V0=0.1 mm/s\, Time=958 s','V0=0.1 mm/s\, Time=959 s','V0=0.1 mm/s\, Time=960 s','V0=0.1 mm/s\, Time=961 s','V0=0.1 mm/s\, Time=962 s','V0=0.1 mm/s\, Time=963 s','V0=0.1 mm/s\, Time=964 s','V0=0.1 mm/s\, Time=965 s','V0=0.1 mm/s\, Time=966 s','V0=0.1 mm/s\, Time=967 s','V0=0.1 mm/s\, Time=968 s','V0=0.1 mm/s\, Time=969 s','V0=0.1 mm/s\, Time=970 s','V0=0.1 mm/s\, Time=971 s','V0=0.1 mm/s\, Time=972 s','V0=0.1 mm/s\, Time=973 s','V0=0.1 mm/s\, Time=974 s','V0=0.1 mm/s\, Time=975 s','V0=0.1 mm/s\, Time=976 s','V0=0.1 mm/s\, Time=977 s','V0=0.1 mm/s\, Time=978 s','V0=0.1 mm/s\, Time=979 s','V0=0.1 mm/s\, Time=980 s','V0=0.1 mm/s\, Time=981 s','V0=0.1 mm/s\, Time=982 s','V0=0.1 mm/s\, Time=983 s','V0=0.1 mm/s\, Time=984 s','V0=0.1 mm/s\, Time=985 s','V0=0.1 mm/s\, Time=986 s','V0=0.1 mm/s\, Time=987 s','V0=0.1 mm/s\, Time=988 s','V0=0.1 mm/s\, Time=989 s','V0=0.1 mm/s\, Time=990 s','V0=0.1 mm/s\, Time=991 s','V0=0.1 mm/s\, Time=992 s','V0=0.1 mm/s\, Time=993 s','V0=0.1 mm/s\, Time=994 s','V0=0.1 mm/s\, Time=995 s','V0=0.1 mm/s\, Time=996 s','V0=0.1 mm/s\, Time=997 s','V0=0.1 mm/s\, Time=998 s','V0=0.1 mm/s\, Time=999 s','V0=0.1 mm/s\, Time=1000 s','V0=0.2 mm/s\, Time=0 s','V0=0.2 mm/s\, Time=1 s','V0=0.2 mm/s\, Time=2 s','V0=0.2 mm/s\, Time=3 s','V0=0.2 mm/s\, Time=4 s','V0=0.2 mm/s\, Time=5 s','V0=0.2 mm/s\, Time=6 s','V0=0.2 mm/s\, Time=7 s','V0=0.2 mm/s\, Time=8 s','V0=0.2 mm/s\, Time=9 s','V0=0.2 mm/s\, Time=10 s','V0=0.2 mm/s\, Time=11 s','V0=0.2 mm/s\, Time=12 s','V0=0.2 mm/s\, Time=13 s','V0=0.2 mm/s\, Time=14 s','V0=0.2 mm/s\, Time=15 s','V0=0.2 mm/s\, Time=16 s','V0=0.2 mm/s\, Time=17 s','V0=0.2 mm/s\, Time=18 s','V0=0.2 mm/s\, Time=19 s','V0=0.2 mm/s\, Time=20 s','V0=0.2 mm/s\, Time=21 s','V0=0.2 mm/s\, Time=22 s','V0=0.2 mm/s\, Time=23 s','V0=0.2 mm/s\, Time=24 s','V0=0.2 mm/s\, Time=25 s','V0=0.2 mm/s\, Time=26 s','V0=0.2 mm/s\, Time=27 s','V0=0.2 mm/s\, Time=28 s','V0=0.2 mm/s\, Time=29 s','V0=0.2 mm/s\, Time=30 s','V0=0.2 mm/s\, Time=31 s','V0=0.2 mm/s\, Time=32 s','V0=0.2 mm/s\, Time=33 s','V0=0.2 mm/s\, Time=34 s','V0=0.2 mm/s\, Time=35 s','V0=0.2 mm/s\, Time=36 s','V0=0.2 mm/s\, Time=37 s','V0=0.2 mm/s\, Time=38 s','V0=0.2 mm/s\, Time=39 s','V0=0.2 mm/s\, Time=40 s','V0=0.2 mm/s\, Time=41 s','V0=0.2 mm/s\, Time=42 s','V0=0.2 mm/s\, Time=43 s','V0=0.2 mm/s\, Time=44 s','V0=0.2 mm/s\, Time=45 s','V0=0.2 mm/s\, Time=46 s','V0=0.2 mm/s\, Time=47 s','V0=0.2 mm/s\, Time=48 s','V0=0.2 mm/s\, Time=49 s','V0=0.2 mm/s\, Time=50 s','V0=0.2 mm/s\, Time=51 s','V0=0.2 mm/s\, Time=52 s','V0=0.2 mm/s\, Time=53 s','V0=0.2 mm/s\, Time=54 s','V0=0.2 mm/s\, Time=55 s','V0=0.2 mm/s\, Time=56 s','V0=0.2 mm/s\, Time=57 s','V0=0.2 mm/s\, Time=58 s','V0=0.2 mm/s\, Time=59 s','V0=0.2 mm/s\, Time=60 s','V0=0.2 mm/s\, Time=61 s','V0=0.2 mm/s\, Time=62 s','V0=0.2 mm/s\, Time=63 s','V0=0.2 mm/s\, Time=64 s','V0=0.2 mm/s\, Time=65 s','V0=0.2 mm/s\, Time=66 s','V0=0.2 mm/s\, Time=67 s','V0=0.2 mm/s\, Time=68 s','V0=0.2 mm/s\, Time=69 s','V0=0.2 mm/s\, Time=70 s','V0=0.2 mm/s\, Time=71 s','V0=0.2 mm/s\, Time=72 s','V0=0.2 mm/s\, Time=73 s','V0=0.2 mm/s\, Time=74 s','V0=0.2 mm/s\, Time=75 s','V0=0.2 mm/s\, Time=76 s','V0=0.2 mm/s\, Time=77 s','V0=0.2 mm/s\, Time=78 s','V0=0.2 mm/s\, Time=79 s','V0=0.2 mm/s\, Time=80 s','V0=0.2 mm/s\, Time=81 s','V0=0.2 mm/s\, Time=82 s','V0=0.2 mm/s\, Time=83 s','V0=0.2 mm/s\, Time=84 s','V0=0.2 mm/s\, Time=85 s','V0=0.2 mm/s\, Time=86 s','V0=0.2 mm/s\, Time=87 s','V0=0.2 mm/s\, Time=88 s','V0=0.2 mm/s\, Time=89 s','V0=0.2 mm/s\, Time=90 s','V0=0.2 mm/s\, Time=91 s','V0=0.2 mm/s\, Time=92 s','V0=0.2 mm/s\, Time=93 s','V0=0.2 mm/s\, Time=94 s','V0=0.2 mm/s\, Time=95 s','V0=0.2 mm/s\, Time=96 s','V0=0.2 mm/s\, Time=97 s','V0=0.2 mm/s\, Time=98 s','V0=0.2 mm/s\, Time=99 s','V0=0.2 mm/s\, Time=100 s','V0=0.2 mm/s\, Time=101 s','V0=0.2 mm/s\, Time=102 s','V0=0.2 mm/s\, Time=103 s','V0=0.2 mm/s\, Time=104 s','V0=0.2 mm/s\, Time=105 s','V0=0.2 mm/s\, Time=106 s','V0=0.2 mm/s\, Time=107 s','V0=0.2 mm/s\, Time=108 s','V0=0.2 mm/s\, Time=109 s','V0=0.2 mm/s\, Time=110 s','V0=0.2 mm/s\, Time=111 s','V0=0.2 mm/s\, Time=112 s','V0=0.2 mm/s\, Time=113 s','V0=0.2 mm/s\, Time=114 s','V0=0.2 mm/s\, Time=115 s','V0=0.2 mm/s\, Time=116 s','V0=0.2 mm/s\, Time=117 s','V0=0.2 mm/s\, Time=118 s','V0=0.2 mm/s\, Time=119 s','V0=0.2 mm/s\, Time=120 s','V0=0.2 mm/s\, Time=121 s','V0=0.2 mm/s\, Time=122 s','V0=0.2 mm/s\, Time=123 s','V0=0.2 mm/s\, Time=124 s','V0=0.2 mm/s\, Time=125 s','V0=0.2 mm/s\, Time=126 s','V0=0.2 mm/s\, Time=127 s','V0=0.2 mm/s\, Time=128 s','V0=0.2 mm/s\, Time=129 s','V0=0.2 mm/s\, Time=130 s','V0=0.2 mm/s\, Time=131 s','V0=0.2 mm/s\, Time=132 s','V0=0.2 mm/s\, Time=133 s','V0=0.2 mm/s\, Time=134 s','V0=0.2 mm/s\, Time=135 s','V0=0.2 mm/s\, Time=136 s','V0=0.2 mm/s\, Time=137 s','V0=0.2 mm/s\, Time=138 s','V0=0.2 mm/s\, Time=139 s','V0=0.2 mm/s\, Time=140 s','V0=0.2 mm/s\, Time=141 s','V0=0.2 mm/s\, Time=142 s','V0=0.2 mm/s\, Time=143 s','V0=0.2 mm/s\, Time=144 s','V0=0.2 mm/s\, Time=145 s','V0=0.2 mm/s\, Time=146 s','V0=0.2 mm/s\, Time=147 s','V0=0.2 mm/s\, Time=148 s','V0=0.2 mm/s\, Time=149 s','V0=0.2 mm/s\, Time=150 s','V0=0.2 mm/s\, Time=151 s','V0=0.2 mm/s\, Time=152 s','V0=0.2 mm/s\, Time=153 s','V0=0.2 mm/s\, Time=154 s','V0=0.2 mm/s\, Time=155 s','V0=0.2 mm/s\, Time=156 s','V0=0.2 mm/s\, Time=157 s','V0=0.2 mm/s\, Time=158 s','V0=0.2 mm/s\, Time=159 s','V0=0.2 mm/s\, Time=160 s','V0=0.2 mm/s\, Time=161 s','V0=0.2 mm/s\, Time=162 s','V0=0.2 mm/s\, Time=163 s','V0=0.2 mm/s\, Time=164 s','V0=0.2 mm/s\, Time=165 s','V0=0.2 mm/s\, Time=166 s','V0=0.2 mm/s\, Time=167 s','V0=0.2 mm/s\, Time=168 s','V0=0.2 mm/s\, Time=169 s','V0=0.2 mm/s\, Time=170 s','V0=0.2 mm/s\, Time=171 s','V0=0.2 mm/s\, Time=172 s','V0=0.2 mm/s\, Time=173 s','V0=0.2 mm/s\, Time=174 s','V0=0.2 mm/s\, Time=175 s','V0=0.2 mm/s\, Time=176 s','V0=0.2 mm/s\, Time=177 s','V0=0.2 mm/s\, Time=178 s','V0=0.2 mm/s\, Time=179 s','V0=0.2 mm/s\, Time=180 s','V0=0.2 mm/s\, Time=181 s','V0=0.2 mm/s\, Time=182 s','V0=0.2 mm/s\, Time=183 s','V0=0.2 mm/s\, Time=184 s','V0=0.2 mm/s\, Time=185 s','V0=0.2 mm/s\, Time=186 s','V0=0.2 mm/s\, Time=187 s','V0=0.2 mm/s\, Time=188 s','V0=0.2 mm/s\, Time=189 s','V0=0.2 mm/s\, Time=190 s','V0=0.2 mm/s\, Time=191 s','V0=0.2 mm/s\, Time=192 s','V0=0.2 mm/s\, Time=193 s','V0=0.2 mm/s\, Time=194 s','V0=0.2 mm/s\, Time=195 s','V0=0.2 mm/s\, Time=196 s','V0=0.2 mm/s\, Time=197 s','V0=0.2 mm/s\, Time=198 s','V0=0.2 mm/s\, Time=199 s','V0=0.2 mm/s\, Time=200 s','V0=0.2 mm/s\, Time=201 s','V0=0.2 mm/s\, Time=202 s','V0=0.2 mm/s\, Time=203 s','V0=0.2 mm/s\, Time=204 s','V0=0.2 mm/s\, Time=205 s','V0=0.2 mm/s\, Time=206 s','V0=0.2 mm/s\, Time=207 s','V0=0.2 mm/s\, Time=208 s','V0=0.2 mm/s\, Time=209 s','V0=0.2 mm/s\, Time=210 s','V0=0.2 mm/s\, Time=211 s','V0=0.2 mm/s\, Time=212 s','V0=0.2 mm/s\, Time=213 s','V0=0.2 mm/s\, Time=214 s','V0=0.2 mm/s\, Time=215 s','V0=0.2 mm/s\, Time=216 s','V0=0.2 mm/s\, Time=217 s','V0=0.2 mm/s\, Time=218 s','V0=0.2 mm/s\, Time=219 s','V0=0.2 mm/s\, Time=220 s','V0=0.2 mm/s\, Time=221 s','V0=0.2 mm/s\, Time=222 s','V0=0.2 mm/s\, Time=223 s','V0=0.2 mm/s\, Time=224 s','V0=0.2 mm/s\, Time=225 s','V0=0.2 mm/s\, Time=226 s','V0=0.2 mm/s\, Time=227 s','V0=0.2 mm/s\, Time=228 s','V0=0.2 mm/s\, Time=229 s','V0=0.2 mm/s\, Time=230 s','V0=0.2 mm/s\, Time=231 s','V0=0.2 mm/s\, Time=232 s','V0=0.2 mm/s\, Time=233 s','V0=0.2 mm/s\, Time=234 s','V0=0.2 mm/s\, Time=235 s','V0=0.2 mm/s\, Time=236 s','V0=0.2 mm/s\, Time=237 s','V0=0.2 mm/s\, Time=238 s','V0=0.2 mm/s\, Time=239 s','V0=0.2 mm/s\, Time=240 s','V0=0.2 mm/s\, Time=241 s','V0=0.2 mm/s\, Time=242 s','V0=0.2 mm/s\, Time=243 s','V0=0.2 mm/s\, Time=244 s','V0=0.2 mm/s\, Time=245 s','V0=0.2 mm/s\, Time=246 s','V0=0.2 mm/s\, Time=247 s','V0=0.2 mm/s\, Time=248 s','V0=0.2 mm/s\, Time=249 s','V0=0.2 mm/s\, Time=250 s','V0=0.2 mm/s\, Time=251 s','V0=0.2 mm/s\, Time=252 s','V0=0.2 mm/s\, Time=253 s','V0=0.2 mm/s\, Time=254 s','V0=0.2 mm/s\, Time=255 s','V0=0.2 mm/s\, Time=256 s','V0=0.2 mm/s\, Time=257 s','V0=0.2 mm/s\, Time=258 s','V0=0.2 mm/s\, Time=259 s','V0=0.2 mm/s\, Time=260 s','V0=0.2 mm/s\, Time=261 s','V0=0.2 mm/s\, Time=262 s','V0=0.2 mm/s\, Time=263 s','V0=0.2 mm/s\, Time=264 s','V0=0.2 mm/s\, Time=265 s','V0=0.2 mm/s\, Time=266 s','V0=0.2 mm/s\, Time=267 s','V0=0.2 mm/s\, Time=268 s','V0=0.2 mm/s\, Time=269 s','V0=0.2 mm/s\, Time=270 s','V0=0.2 mm/s\, Time=271 s','V0=0.2 mm/s\, Time=272 s','V0=0.2 mm/s\, Time=273 s','V0=0.2 mm/s\, Time=274 s','V0=0.2 mm/s\, Time=275 s','V0=0.2 mm/s\, Time=276 s','V0=0.2 mm/s\, Time=277 s','V0=0.2 mm/s\, Time=278 s','V0=0.2 mm/s\, Time=279 s','V0=0.2 mm/s\, Time=280 s','V0=0.2 mm/s\, Time=281 s','V0=0.2 mm/s\, Time=282 s','V0=0.2 mm/s\, Time=283 s','V0=0.2 mm/s\, Time=284 s','V0=0.2 mm/s\, Time=285 s','V0=0.2 mm/s\, Time=286 s','V0=0.2 mm/s\, Time=287 s','V0=0.2 mm/s\, Time=288 s','V0=0.2 mm/s\, Time=289 s','V0=0.2 mm/s\, Time=290 s','V0=0.2 mm/s\, Time=291 s','V0=0.2 mm/s\, Time=292 s','V0=0.2 mm/s\, Time=293 s','V0=0.2 mm/s\, Time=294 s','V0=0.2 mm/s\, Time=295 s','V0=0.2 mm/s\, Time=296 s','V0=0.2 mm/s\, Time=297 s','V0=0.2 mm/s\, Time=298 s','V0=0.2 mm/s\, Time=299 s','V0=0.2 mm/s\, Time=300 s','V0=0.2 mm/s\, Time=301 s','V0=0.2 mm/s\, Time=302 s','V0=0.2 mm/s\, Time=303 s','V0=0.2 mm/s\, Time=304 s','V0=0.2 mm/s\, Time=305 s','V0=0.2 mm/s\, Time=306 s','V0=0.2 mm/s\, Time=307 s','V0=0.2 mm/s\, Time=308 s','V0=0.2 mm/s\, Time=309 s','V0=0.2 mm/s\, Time=310 s','V0=0.2 mm/s\, Time=311 s','V0=0.2 mm/s\, Time=312 s','V0=0.2 mm/s\, Time=313 s','V0=0.2 mm/s\, Time=314 s','V0=0.2 mm/s\, Time=315 s','V0=0.2 mm/s\, Time=316 s','V0=0.2 mm/s\, Time=317 s','V0=0.2 mm/s\, Time=318 s','V0=0.2 mm/s\, Time=319 s','V0=0.2 mm/s\, Time=320 s','V0=0.2 mm/s\, Time=321 s','V0=0.2 mm/s\, Time=322 s','V0=0.2 mm/s\, Time=323 s','V0=0.2 mm/s\, Time=324 s','V0=0.2 mm/s\, Time=325 s','V0=0.2 mm/s\, Time=326 s','V0=0.2 mm/s\, Time=327 s','V0=0.2 mm/s\, Time=328 s','V0=0.2 mm/s\, Time=329 s','V0=0.2 mm/s\, Time=330 s','V0=0.2 mm/s\, Time=331 s','V0=0.2 mm/s\, Time=332 s','V0=0.2 mm/s\, Time=333 s','V0=0.2 mm/s\, Time=334 s','V0=0.2 mm/s\, Time=335 s','V0=0.2 mm/s\, Time=336 s','V0=0.2 mm/s\, Time=337 s','V0=0.2 mm/s\, Time=338 s','V0=0.2 mm/s\, Time=339 s','V0=0.2 mm/s\, Time=340 s','V0=0.2 mm/s\, Time=341 s','V0=0.2 mm/s\, Time=342 s','V0=0.2 mm/s\, Time=343 s','V0=0.2 mm/s\, Time=344 s','V0=0.2 mm/s\, Time=345 s','V0=0.2 mm/s\, Time=346 s','V0=0.2 mm/s\, Time=347 s','V0=0.2 mm/s\, Time=348 s','V0=0.2 mm/s\, Time=349 s','V0=0.2 mm/s\, Time=350 s','V0=0.2 mm/s\, Time=351 s','V0=0.2 mm/s\, Time=352 s','V0=0.2 mm/s\, Time=353 s','V0=0.2 mm/s\, Time=354 s','V0=0.2 mm/s\, Time=355 s','V0=0.2 mm/s\, Time=356 s','V0=0.2 mm/s\, Time=357 s','V0=0.2 mm/s\, Time=358 s','V0=0.2 mm/s\, Time=359 s','V0=0.2 mm/s\, Time=360 s','V0=0.2 mm/s\, Time=361 s','V0=0.2 mm/s\, Time=362 s','V0=0.2 mm/s\, Time=363 s','V0=0.2 mm/s\, Time=364 s','V0=0.2 mm/s\, Time=365 s','V0=0.2 mm/s\, Time=366 s','V0=0.2 mm/s\, Time=367 s','V0=0.2 mm/s\, Time=368 s','V0=0.2 mm/s\, Time=369 s','V0=0.2 mm/s\, Time=370 s','V0=0.2 mm/s\, Time=371 s','V0=0.2 mm/s\, Time=372 s','V0=0.2 mm/s\, Time=373 s','V0=0.2 mm/s\, Time=374 s','V0=0.2 mm/s\, Time=375 s','V0=0.2 mm/s\, Time=376 s','V0=0.2 mm/s\, Time=377 s','V0=0.2 mm/s\, Time=378 s','V0=0.2 mm/s\, Time=379 s','V0=0.2 mm/s\, Time=380 s','V0=0.2 mm/s\, Time=381 s','V0=0.2 mm/s\, Time=382 s','V0=0.2 mm/s\, Time=383 s','V0=0.2 mm/s\, Time=384 s','V0=0.2 mm/s\, Time=385 s','V0=0.2 mm/s\, Time=386 s','V0=0.2 mm/s\, Time=387 s','V0=0.2 mm/s\, Time=388 s','V0=0.2 mm/s\, Time=389 s','V0=0.2 mm/s\, Time=390 s','V0=0.2 mm/s\, Time=391 s','V0=0.2 mm/s\, Time=392 s','V0=0.2 mm/s\, Time=393 s','V0=0.2 mm/s\, Time=394 s','V0=0.2 mm/s\, Time=395 s','V0=0.2 mm/s\, Time=396 s','V0=0.2 mm/s\, Time=397 s','V0=0.2 mm/s\, Time=398 s','V0=0.2 mm/s\, Time=399 s','V0=0.2 mm/s\, Time=400 s','V0=0.2 mm/s\, Time=401 s','V0=0.2 mm/s\, Time=402 s','V0=0.2 mm/s\, Time=403 s','V0=0.2 mm/s\, Time=404 s','V0=0.2 mm/s\, Time=405 s','V0=0.2 mm/s\, Time=406 s','V0=0.2 mm/s\, Time=407 s','V0=0.2 mm/s\, Time=408 s','V0=0.2 mm/s\, Time=409 s','V0=0.2 mm/s\, Time=410 s','V0=0.2 mm/s\, Time=411 s','V0=0.2 mm/s\, Time=412 s','V0=0.2 mm/s\, Time=413 s','V0=0.2 mm/s\, Time=414 s','V0=0.2 mm/s\, Time=415 s','V0=0.2 mm/s\, Time=416 s','V0=0.2 mm/s\, Time=417 s','V0=0.2 mm/s\, Time=418 s','V0=0.2 mm/s\, Time=419 s','V0=0.2 mm/s\, Time=420 s','V0=0.2 mm/s\, Time=421 s','V0=0.2 mm/s\, Time=422 s','V0=0.2 mm/s\, Time=423 s','V0=0.2 mm/s\, Time=424 s','V0=0.2 mm/s\, Time=425 s','V0=0.2 mm/s\, Time=426 s','V0=0.2 mm/s\, Time=427 s','V0=0.2 mm/s\, Time=428 s','V0=0.2 mm/s\, Time=429 s','V0=0.2 mm/s\, Time=430 s','V0=0.2 mm/s\, Time=431 s','V0=0.2 mm/s\, Time=432 s','V0=0.2 mm/s\, Time=433 s','V0=0.2 mm/s\, Time=434 s','V0=0.2 mm/s\, Time=435 s','V0=0.2 mm/s\, Time=436 s','V0=0.2 mm/s\, Time=437 s','V0=0.2 mm/s\, Time=438 s','V0=0.2 mm/s\, Time=439 s','V0=0.2 mm/s\, Time=440 s','V0=0.2 mm/s\, Time=441 s','V0=0.2 mm/s\, Time=442 s','V0=0.2 mm/s\, Time=443 s','V0=0.2 mm/s\, Time=444 s','V0=0.2 mm/s\, Time=445 s','V0=0.2 mm/s\, Time=446 s','V0=0.2 mm/s\, Time=447 s','V0=0.2 mm/s\, Time=448 s','V0=0.2 mm/s\, Time=449 s','V0=0.2 mm/s\, Time=450 s','V0=0.2 mm/s\, Time=451 s','V0=0.2 mm/s\, Time=452 s','V0=0.2 mm/s\, Time=453 s','V0=0.2 mm/s\, Time=454 s','V0=0.2 mm/s\, Time=455 s','V0=0.2 mm/s\, Time=456 s','V0=0.2 mm/s\, Time=457 s','V0=0.2 mm/s\, Time=458 s','V0=0.2 mm/s\, Time=459 s','V0=0.2 mm/s\, Time=460 s','V0=0.2 mm/s\, Time=461 s','V0=0.2 mm/s\, Time=462 s','V0=0.2 mm/s\, Time=463 s','V0=0.2 mm/s\, Time=464 s','V0=0.2 mm/s\, Time=465 s','V0=0.2 mm/s\, Time=466 s','V0=0.2 mm/s\, Time=467 s','V0=0.2 mm/s\, Time=468 s','V0=0.2 mm/s\, Time=469 s','V0=0.2 mm/s\, Time=470 s','V0=0.2 mm/s\, Time=471 s','V0=0.2 mm/s\, Time=472 s','V0=0.2 mm/s\, Time=473 s','V0=0.2 mm/s\, Time=474 s','V0=0.2 mm/s\, Time=475 s','V0=0.2 mm/s\, Time=476 s','V0=0.2 mm/s\, Time=477 s','V0=0.2 mm/s\, Time=478 s','V0=0.2 mm/s\, Time=479 s','V0=0.2 mm/s\, Time=480 s','V0=0.2 mm/s\, Time=481 s','V0=0.2 mm/s\, Time=482 s','V0=0.2 mm/s\, Time=483 s','V0=0.2 mm/s\, Time=484 s','V0=0.2 mm/s\, Time=485 s','V0=0.2 mm/s\, Time=486 s','V0=0.2 mm/s\, Time=487 s','V0=0.2 mm/s\, Time=488 s','V0=0.2 mm/s\, Time=489 s','V0=0.2 mm/s\, Time=490 s','V0=0.2 mm/s\, Time=491 s','V0=0.2 mm/s\, Time=492 s','V0=0.2 mm/s\, Time=493 s','V0=0.2 mm/s\, Time=494 s','V0=0.2 mm/s\, Time=495 s','V0=0.2 mm/s\, Time=496 s','V0=0.2 mm/s\, Time=497 s','V0=0.2 mm/s\, Time=498 s','V0=0.2 mm/s\, Time=499 s','V0=0.2 mm/s\, Time=500 s','V0=0.2 mm/s\, Time=501 s','V0=0.2 mm/s\, Time=502 s','V0=0.2 mm/s\, Time=503 s','V0=0.2 mm/s\, Time=504 s','V0=0.2 mm/s\, Time=505 s','V0=0.2 mm/s\, Time=506 s','V0=0.2 mm/s\, Time=507 s','V0=0.2 mm/s\, Time=508 s','V0=0.2 mm/s\, Time=509 s','V0=0.2 mm/s\, Time=510 s','V0=0.2 mm/s\, Time=511 s','V0=0.2 mm/s\, Time=512 s','V0=0.2 mm/s\, Time=513 s','V0=0.2 mm/s\, Time=514 s','V0=0.2 mm/s\, Time=515 s','V0=0.2 mm/s\, Time=516 s','V0=0.2 mm/s\, Time=517 s','V0=0.2 mm/s\, Time=518 s','V0=0.2 mm/s\, Time=519 s','V0=0.2 mm/s\, Time=520 s','V0=0.2 mm/s\, Time=521 s','V0=0.2 mm/s\, Time=522 s','V0=0.2 mm/s\, Time=523 s','V0=0.2 mm/s\, Time=524 s','V0=0.2 mm/s\, Time=525 s','V0=0.2 mm/s\, Time=526 s','V0=0.2 mm/s\, Time=527 s','V0=0.2 mm/s\, Time=528 s','V0=0.2 mm/s\, Time=529 s','V0=0.2 mm/s\, Time=530 s','V0=0.2 mm/s\, Time=531 s','V0=0.2 mm/s\, Time=532 s','V0=0.2 mm/s\, Time=533 s','V0=0.2 mm/s\, Time=534 s','V0=0.2 mm/s\, Time=535 s','V0=0.2 mm/s\, Time=536 s','V0=0.2 mm/s\, Time=537 s','V0=0.2 mm/s\, Time=538 s','V0=0.2 mm/s\, Time=539 s','V0=0.2 mm/s\, Time=540 s','V0=0.2 mm/s\, Time=541 s','V0=0.2 mm/s\, Time=542 s','V0=0.2 mm/s\, Time=543 s','V0=0.2 mm/s\, Time=544 s','V0=0.2 mm/s\, Time=545 s','V0=0.2 mm/s\, Time=546 s','V0=0.2 mm/s\, Time=547 s','V0=0.2 mm/s\, Time=548 s','V0=0.2 mm/s\, Time=549 s','V0=0.2 mm/s\, Time=550 s','V0=0.2 mm/s\, Time=551 s','V0=0.2 mm/s\, Time=552 s','V0=0.2 mm/s\, Time=553 s','V0=0.2 mm/s\, Time=554 s','V0=0.2 mm/s\, Time=555 s','V0=0.2 mm/s\, Time=556 s','V0=0.2 mm/s\, Time=557 s','V0=0.2 mm/s\, Time=558 s','V0=0.2 mm/s\, Time=559 s','V0=0.2 mm/s\, Time=560 s','V0=0.2 mm/s\, Time=561 s','V0=0.2 mm/s\, Time=562 s','V0=0.2 mm/s\, Time=563 s','V0=0.2 mm/s\, Time=564 s','V0=0.2 mm/s\, Time=565 s','V0=0.2 mm/s\, Time=566 s','V0=0.2 mm/s\, Time=567 s','V0=0.2 mm/s\, Time=568 s','V0=0.2 mm/s\, Time=569 s','V0=0.2 mm/s\, Time=570 s','V0=0.2 mm/s\, Time=571 s','V0=0.2 mm/s\, Time=572 s','V0=0.2 mm/s\, Time=573 s','V0=0.2 mm/s\, Time=574 s','V0=0.2 mm/s\, Time=575 s','V0=0.2 mm/s\, Time=576 s','V0=0.2 mm/s\, Time=577 s','V0=0.2 mm/s\, Time=578 s','V0=0.2 mm/s\, Time=579 s','V0=0.2 mm/s\, Time=580 s','V0=0.2 mm/s\, Time=581 s','V0=0.2 mm/s\, Time=582 s','V0=0.2 mm/s\, Time=583 s','V0=0.2 mm/s\, Time=584 s','V0=0.2 mm/s\, Time=585 s','V0=0.2 mm/s\, Time=586 s','V0=0.2 mm/s\, Time=587 s','V0=0.2 mm/s\, Time=588 s','V0=0.2 mm/s\, Time=589 s','V0=0.2 mm/s\, Time=590 s','V0=0.2 mm/s\, Time=591 s','V0=0.2 mm/s\, Time=592 s','V0=0.2 mm/s\, Time=593 s','V0=0.2 mm/s\, Time=594 s','V0=0.2 mm/s\, Time=595 s','V0=0.2 mm/s\, Time=596 s','V0=0.2 mm/s\, Time=597 s','V0=0.2 mm/s\, Time=598 s','V0=0.2 mm/s\, Time=599 s','V0=0.2 mm/s\, Time=600 s','V0=0.2 mm/s\, Time=601 s','V0=0.2 mm/s\, Time=602 s','V0=0.2 mm/s\, Time=603 s','V0=0.2 mm/s\, Time=604 s','V0=0.2 mm/s\, Time=605 s','V0=0.2 mm/s\, Time=606 s','V0=0.2 mm/s\, Time=607 s','V0=0.2 mm/s\, Time=608 s','V0=0.2 mm/s\, Time=609 s','V0=0.2 mm/s\, Time=610 s','V0=0.2 mm/s\, Time=611 s','V0=0.2 mm/s\, Time=612 s','V0=0.2 mm/s\, Time=613 s','V0=0.2 mm/s\, Time=614 s','V0=0.2 mm/s\, Time=615 s','V0=0.2 mm/s\, Time=616 s','V0=0.2 mm/s\, Time=617 s','V0=0.2 mm/s\, Time=618 s','V0=0.2 mm/s\, Time=619 s','V0=0.2 mm/s\, Time=620 s','V0=0.2 mm/s\, Time=621 s','V0=0.2 mm/s\, Time=622 s','V0=0.2 mm/s\, Time=623 s','V0=0.2 mm/s\, Time=624 s','V0=0.2 mm/s\, Time=625 s','V0=0.2 mm/s\, Time=626 s','V0=0.2 mm/s\, Time=627 s','V0=0.2 mm/s\, Time=628 s','V0=0.2 mm/s\, Time=629 s','V0=0.2 mm/s\, Time=630 s','V0=0.2 mm/s\, Time=631 s','V0=0.2 mm/s\, Time=632 s','V0=0.2 mm/s\, Time=633 s','V0=0.2 mm/s\, Time=634 s','V0=0.2 mm/s\, Time=635 s','V0=0.2 mm/s\, Time=636 s','V0=0.2 mm/s\, Time=637 s','V0=0.2 mm/s\, Time=638 s','V0=0.2 mm/s\, Time=639 s','V0=0.2 mm/s\, Time=640 s','V0=0.2 mm/s\, Time=641 s','V0=0.2 mm/s\, Time=642 s','V0=0.2 mm/s\, Time=643 s','V0=0.2 mm/s\, Time=644 s','V0=0.2 mm/s\, Time=645 s','V0=0.2 mm/s\, Time=646 s','V0=0.2 mm/s\, Time=647 s','V0=0.2 mm/s\, Time=648 s','V0=0.2 mm/s\, Time=649 s','V0=0.2 mm/s\, Time=650 s','V0=0.2 mm/s\, Time=651 s','V0=0.2 mm/s\, Time=652 s','V0=0.2 mm/s\, Time=653 s','V0=0.2 mm/s\, Time=654 s','V0=0.2 mm/s\, Time=655 s','V0=0.2 mm/s\, Time=656 s','V0=0.2 mm/s\, Time=657 s','V0=0.2 mm/s\, Time=658 s','V0=0.2 mm/s\, Time=659 s','V0=0.2 mm/s\, Time=660 s','V0=0.2 mm/s\, Time=661 s','V0=0.2 mm/s\, Time=662 s','V0=0.2 mm/s\, Time=663 s','V0=0.2 mm/s\, Time=664 s','V0=0.2 mm/s\, Time=665 s','V0=0.2 mm/s\, Time=666 s','V0=0.2 mm/s\, Time=667 s','V0=0.2 mm/s\, Time=668 s','V0=0.2 mm/s\, Time=669 s','V0=0.2 mm/s\, Time=670 s','V0=0.2 mm/s\, Time=671 s','V0=0.2 mm/s\, Time=672 s','V0=0.2 mm/s\, Time=673 s','V0=0.2 mm/s\, Time=674 s','V0=0.2 mm/s\, Time=675 s','V0=0.2 mm/s\, Time=676 s','V0=0.2 mm/s\, Time=677 s','V0=0.2 mm/s\, Time=678 s','V0=0.2 mm/s\, Time=679 s','V0=0.2 mm/s\, Time=680 s','V0=0.2 mm/s\, Time=681 s','V0=0.2 mm/s\, Time=682 s','V0=0.2 mm/s\, Time=683 s','V0=0.2 mm/s\, Time=684 s','V0=0.2 mm/s\, Time=685 s','V0=0.2 mm/s\, Time=686 s','V0=0.2 mm/s\, Time=687 s','V0=0.2 mm/s\, Time=688 s','V0=0.2 mm/s\, Time=689 s','V0=0.2 mm/s\, Time=690 s','V0=0.2 mm/s\, Time=691 s','V0=0.2 mm/s\, Time=692 s','V0=0.2 mm/s\, Time=693 s','V0=0.2 mm/s\, Time=694 s','V0=0.2 mm/s\, Time=695 s','V0=0.2 mm/s\, Time=696 s','V0=0.2 mm/s\, Time=697 s','V0=0.2 mm/s\, Time=698 s','V0=0.2 mm/s\, Time=699 s','V0=0.2 mm/s\, Time=700 s','V0=0.2 mm/s\, Time=701 s','V0=0.2 mm/s\, Time=702 s','V0=0.2 mm/s\, Time=703 s','V0=0.2 mm/s\, Time=704 s','V0=0.2 mm/s\, Time=705 s','V0=0.2 mm/s\, Time=706 s','V0=0.2 mm/s\, Time=707 s','V0=0.2 mm/s\, Time=708 s','V0=0.2 mm/s\, Time=709 s','V0=0.2 mm/s\, Time=710 s','V0=0.2 mm/s\, Time=711 s','V0=0.2 mm/s\, Time=712 s','V0=0.2 mm/s\, Time=713 s','V0=0.2 mm/s\, Time=714 s','V0=0.2 mm/s\, Time=715 s','V0=0.2 mm/s\, Time=716 s','V0=0.2 mm/s\, Time=717 s','V0=0.2 mm/s\, Time=718 s','V0=0.2 mm/s\, Time=719 s','V0=0.2 mm/s\, Time=720 s','V0=0.2 mm/s\, Time=721 s','V0=0.2 mm/s\, Time=722 s','V0=0.2 mm/s\, Time=723 s','V0=0.2 mm/s\, Time=724 s','V0=0.2 mm/s\, Time=725 s','V0=0.2 mm/s\, Time=726 s','V0=0.2 mm/s\, Time=727 s','V0=0.2 mm/s\, Time=728 s','V0=0.2 mm/s\, Time=729 s','V0=0.2 mm/s\, Time=730 s','V0=0.2 mm/s\, Time=731 s','V0=0.2 mm/s\, Time=732 s','V0=0.2 mm/s\, Time=733 s','V0=0.2 mm/s\, Time=734 s','V0=0.2 mm/s\, Time=735 s','V0=0.2 mm/s\, Time=736 s','V0=0.2 mm/s\, Time=737 s','V0=0.2 mm/s\, Time=738 s','V0=0.2 mm/s\, Time=739 s','V0=0.2 mm/s\, Time=740 s','V0=0.2 mm/s\, Time=741 s','V0=0.2 mm/s\, Time=742 s','V0=0.2 mm/s\, Time=743 s','V0=0.2 mm/s\, Time=744 s','V0=0.2 mm/s\, Time=745 s','V0=0.2 mm/s\, Time=746 s','V0=0.2 mm/s\, Time=747 s','V0=0.2 mm/s\, Time=748 s','V0=0.2 mm/s\, Time=749 s','V0=0.2 mm/s\, Time=750 s','V0=0.2 mm/s\, Time=751 s','V0=0.2 mm/s\, Time=752 s','V0=0.2 mm/s\, Time=753 s','V0=0.2 mm/s\, Time=754 s','V0=0.2 mm/s\, Time=755 s','V0=0.2 mm/s\, Time=756 s','V0=0.2 mm/s\, Time=757 s','V0=0.2 mm/s\, Time=758 s','V0=0.2 mm/s\, Time=759 s','V0=0.2 mm/s\, Time=760 s','V0=0.2 mm/s\, Time=761 s','V0=0.2 mm/s\, Time=762 s','V0=0.2 mm/s\, Time=763 s','V0=0.2 mm/s\, Time=764 s','V0=0.2 mm/s\, Time=765 s','V0=0.2 mm/s\, Time=766 s','V0=0.2 mm/s\, Time=767 s','V0=0.2 mm/s\, Time=768 s','V0=0.2 mm/s\, Time=769 s','V0=0.2 mm/s\, Time=770 s','V0=0.2 mm/s\, Time=771 s','V0=0.2 mm/s\, Time=772 s','V0=0.2 mm/s\, Time=773 s','V0=0.2 mm/s\, Time=774 s','V0=0.2 mm/s\, Time=775 s','V0=0.2 mm/s\, Time=776 s','V0=0.2 mm/s\, Time=777 s','V0=0.2 mm/s\, Time=778 s','V0=0.2 mm/s\, Time=779 s','V0=0.2 mm/s\, Time=780 s','V0=0.2 mm/s\, Time=781 s','V0=0.2 mm/s\, Time=782 s','V0=0.2 mm/s\, Time=783 s','V0=0.2 mm/s\, Time=784 s','V0=0.2 mm/s\, Time=785 s','V0=0.2 mm/s\, Time=786 s','V0=0.2 mm/s\, Time=787 s','V0=0.2 mm/s\, Time=788 s','V0=0.2 mm/s\, Time=789 s','V0=0.2 mm/s\, Time=790 s','V0=0.2 mm/s\, Time=791 s','V0=0.2 mm/s\, Time=792 s','V0=0.2 mm/s\, Time=793 s','V0=0.2 mm/s\, Time=794 s','V0=0.2 mm/s\, Time=795 s','V0=0.2 mm/s\, Time=796 s','V0=0.2 mm/s\, Time=797 s','V0=0.2 mm/s\, Time=798 s','V0=0.2 mm/s\, Time=799 s','V0=0.2 mm/s\, Time=800 s','V0=0.2 mm/s\, Time=801 s','V0=0.2 mm/s\, Time=802 s','V0=0.2 mm/s\, Time=803 s','V0=0.2 mm/s\, Time=804 s','V0=0.2 mm/s\, Time=805 s','V0=0.2 mm/s\, Time=806 s','V0=0.2 mm/s\, Time=807 s','V0=0.2 mm/s\, Time=808 s','V0=0.2 mm/s\, Time=809 s','V0=0.2 mm/s\, Time=810 s','V0=0.2 mm/s\, Time=811 s','V0=0.2 mm/s\, Time=812 s','V0=0.2 mm/s\, Time=813 s','V0=0.2 mm/s\, Time=814 s','V0=0.2 mm/s\, Time=815 s','V0=0.2 mm/s\, Time=816 s','V0=0.2 mm/s\, Time=817 s','V0=0.2 mm/s\, Time=818 s','V0=0.2 mm/s\, Time=819 s','V0=0.2 mm/s\, Time=820 s','V0=0.2 mm/s\, Time=821 s','V0=0.2 mm/s\, Time=822 s','V0=0.2 mm/s\, Time=823 s','V0=0.2 mm/s\, Time=824 s','V0=0.2 mm/s\, Time=825 s','V0=0.2 mm/s\, Time=826 s','V0=0.2 mm/s\, Time=827 s','V0=0.2 mm/s\, Time=828 s','V0=0.2 mm/s\, Time=829 s','V0=0.2 mm/s\, Time=830 s','V0=0.2 mm/s\, Time=831 s','V0=0.2 mm/s\, Time=832 s','V0=0.2 mm/s\, Time=833 s','V0=0.2 mm/s\, Time=834 s','V0=0.2 mm/s\, Time=835 s','V0=0.2 mm/s\, Time=836 s','V0=0.2 mm/s\, Time=837 s','V0=0.2 mm/s\, Time=838 s','V0=0.2 mm/s\, Time=839 s','V0=0.2 mm/s\, Time=840 s','V0=0.2 mm/s\, Time=841 s','V0=0.2 mm/s\, Time=842 s','V0=0.2 mm/s\, Time=843 s','V0=0.2 mm/s\, Time=844 s','V0=0.2 mm/s\, Time=845 s','V0=0.2 mm/s\, Time=846 s','V0=0.2 mm/s\, Time=847 s','V0=0.2 mm/s\, Time=848 s','V0=0.2 mm/s\, Time=849 s','V0=0.2 mm/s\, Time=850 s','V0=0.2 mm/s\, Time=851 s','V0=0.2 mm/s\, Time=852 s','V0=0.2 mm/s\, Time=853 s','V0=0.2 mm/s\, Time=854 s','V0=0.2 mm/s\, Time=855 s','V0=0.2 mm/s\, Time=856 s','V0=0.2 mm/s\, Time=857 s','V0=0.2 mm/s\, Time=858 s','V0=0.2 mm/s\, Time=859 s','V0=0.2 mm/s\, Time=860 s','V0=0.2 mm/s\, Time=861 s','V0=0.2 mm/s\, Time=862 s','V0=0.2 mm/s\, Time=863 s','V0=0.2 mm/s\, Time=864 s','V0=0.2 mm/s\, Time=865 s','V0=0.2 mm/s\, Time=866 s','V0=0.2 mm/s\, Time=867 s','V0=0.2 mm/s\, Time=868 s','V0=0.2 mm/s\, Time=869 s','V0=0.2 mm/s\, Time=870 s','V0=0.2 mm/s\, Time=871 s','V0=0.2 mm/s\, Time=872 s','V0=0.2 mm/s\, Time=873 s','V0=0.2 mm/s\, Time=874 s','V0=0.2 mm/s\, Time=875 s','V0=0.2 mm/s\, Time=876 s','V0=0.2 mm/s\, Time=877 s','V0=0.2 mm/s\, Time=878 s','V0=0.2 mm/s\, Time=879 s','V0=0.2 mm/s\, Time=880 s','V0=0.2 mm/s\, Time=881 s','V0=0.2 mm/s\, Time=882 s','V0=0.2 mm/s\, Time=883 s','V0=0.2 mm/s\, Time=884 s','V0=0.2 mm/s\, Time=885 s','V0=0.2 mm/s\, Time=886 s','V0=0.2 mm/s\, Time=887 s','V0=0.2 mm/s\, Time=888 s','V0=0.2 mm/s\, Time=889 s','V0=0.2 mm/s\, Time=890 s','V0=0.2 mm/s\, Time=891 s','V0=0.2 mm/s\, Time=892 s','V0=0.2 mm/s\, Time=893 s','V0=0.2 mm/s\, Time=894 s','V0=0.2 mm/s\, Time=895 s','V0=0.2 mm/s\, Time=896 s','V0=0.2 mm/s\, Time=897 s','V0=0.2 mm/s\, Time=898 s','V0=0.2 mm/s\, Time=899 s','V0=0.2 mm/s\, Time=900 s','V0=0.2 mm/s\, Time=901 s','V0=0.2 mm/s\, Time=902 s','V0=0.2 mm/s\, Time=903 s','V0=0.2 mm/s\, Time=904 s','V0=0.2 mm/s\, Time=905 s','V0=0.2 mm/s\, Time=906 s','V0=0.2 mm/s\, Time=907 s','V0=0.2 mm/s\, Time=908 s','V0=0.2 mm/s\, Time=909 s','V0=0.2 mm/s\, Time=910 s','V0=0.2 mm/s\, Time=911 s','V0=0.2 mm/s\, Time=912 s','V0=0.2 mm/s\, Time=913 s','V0=0.2 mm/s\, Time=914 s','V0=0.2 mm/s\, Time=915 s','V0=0.2 mm/s\, Time=916 s','V0=0.2 mm/s\, Time=917 s','V0=0.2 mm/s\, Time=918 s','V0=0.2 mm/s\, Time=919 s','V0=0.2 mm/s\, Time=920 s','V0=0.2 mm/s\, Time=921 s','V0=0.2 mm/s\, Time=922 s','V0=0.2 mm/s\, Time=923 s','V0=0.2 mm/s\, Time=924 s','V0=0.2 mm/s\, Time=925 s','V0=0.2 mm/s\, Time=926 s','V0=0.2 mm/s\, Time=927 s','V0=0.2 mm/s\, Time=928 s','V0=0.2 mm/s\, Time=929 s','V0=0.2 mm/s\, Time=930 s','V0=0.2 mm/s\, Time=931 s','V0=0.2 mm/s\, Time=932 s','V0=0.2 mm/s\, Time=933 s','V0=0.2 mm/s\, Time=934 s','V0=0.2 mm/s\, Time=935 s','V0=0.2 mm/s\, Time=936 s','V0=0.2 mm/s\, Time=937 s','V0=0.2 mm/s\, Time=938 s','V0=0.2 mm/s\, Time=939 s','V0=0.2 mm/s\, Time=940 s','V0=0.2 mm/s\, Time=941 s','V0=0.2 mm/s\, Time=942 s','V0=0.2 mm/s\, Time=943 s','V0=0.2 mm/s\, Time=944 s','V0=0.2 mm/s\, Time=945 s','V0=0.2 mm/s\, Time=946 s','V0=0.2 mm/s\, Time=947 s','V0=0.2 mm/s\, Time=948 s','V0=0.2 mm/s\, Time=949 s','V0=0.2 mm/s\, Time=950 s','V0=0.2 mm/s\, Time=951 s','V0=0.2 mm/s\, Time=952 s','V0=0.2 mm/s\, Time=953 s','V0=0.2 mm/s\, Time=954 s','V0=0.2 mm/s\, Time=955 s','V0=0.2 mm/s\, Time=956 s','V0=0.2 mm/s\, Time=957 s','V0=0.2 mm/s\, Time=958 s','V0=0.2 mm/s\, Time=959 s','V0=0.2 mm/s\, Time=960 s','V0=0.2 mm/s\, Time=961 s','V0=0.2 mm/s\, Time=962 s','V0=0.2 mm/s\, Time=963 s','V0=0.2 mm/s\, Time=964 s','V0=0.2 mm/s\, Time=965 s','V0=0.2 mm/s\, Time=966 s','V0=0.2 mm/s\, Time=967 s','V0=0.2 mm/s\, Time=968 s','V0=0.2 mm/s\, Time=969 s','V0=0.2 mm/s\, Time=970 s','V0=0.2 mm/s\, Time=971 s','V0=0.2 mm/s\, Time=972 s','V0=0.2 mm/s\, Time=973 s','V0=0.2 mm/s\, Time=974 s','V0=0.2 mm/s\, Time=975 s','V0=0.2 mm/s\, Time=976 s','V0=0.2 mm/s\, Time=977 s','V0=0.2 mm/s\, Time=978 s','V0=0.2 mm/s\, Time=979 s','V0=0.2 mm/s\, Time=980 s','V0=0.2 mm/s\, Time=981 s','V0=0.2 mm/s\, Time=982 s','V0=0.2 mm/s\, Time=983 s','V0=0.2 mm/s\, Time=984 s','V0=0.2 mm/s\, Time=985 s','V0=0.2 mm/s\, Time=986 s','V0=0.2 mm/s\, Time=987 s','V0=0.2 mm/s\, Time=988 s','V0=0.2 mm/s\, Time=989 s','V0=0.2 mm/s\, Time=990 s','V0=0.2 mm/s\, Time=991 s','V0=0.2 mm/s\, Time=992 s','V0=0.2 mm/s\, Time=993 s','V0=0.2 mm/s\, Time=994 s','V0=0.2 mm/s\, Time=995 s','V0=0.2 mm/s\, Time=996 s','V0=0.2 mm/s\, Time=997 s','V0=0.2 mm/s\, Time=998 s','V0=0.2 mm/s\, Time=999 s','V0=0.2 mm/s\, Time=1000 s','V0=0.5 mm/s\, Time=0 s','V0=0.5 mm/s\, Time=1 s','V0=0.5 mm/s\, Time=2 s','V0=0.5 mm/s\, Time=3 s','V0=0.5 mm/s\, Time=4 s','V0=0.5 mm/s\, Time=5 s','V0=0.5 mm/s\, Time=6 s','V0=0.5 mm/s\, Time=7 s','V0=0.5 mm/s\, Time=8 s','V0=0.5 mm/s\, Time=9 s','V0=0.5 mm/s\, Time=10 s','V0=0.5 mm/s\, Time=11 s','V0=0.5 mm/s\, Time=12 s','V0=0.5 mm/s\, Time=13 s','V0=0.5 mm/s\, Time=14 s','V0=0.5 mm/s\, Time=15 s','V0=0.5 mm/s\, Time=16 s','V0=0.5 mm/s\, Time=17 s','V0=0.5 mm/s\, Time=18 s','V0=0.5 mm/s\, Time=19 s','V0=0.5 mm/s\, Time=20 s','V0=0.5 mm/s\, Time=21 s','V0=0.5 mm/s\, Time=22 s','V0=0.5 mm/s\, Time=23 s','V0=0.5 mm/s\, Time=24 s','V0=0.5 mm/s\, Time=25 s','V0=0.5 mm/s\, Time=26 s','V0=0.5 mm/s\, Time=27 s','V0=0.5 mm/s\, Time=28 s','V0=0.5 mm/s\, Time=29 s','V0=0.5 mm/s\, Time=30 s','V0=0.5 mm/s\, Time=31 s','V0=0.5 mm/s\, Time=32 s','V0=0.5 mm/s\, Time=33 s','V0=0.5 mm/s\, Time=34 s','V0=0.5 mm/s\, Time=35 s','V0=0.5 mm/s\, Time=36 s','V0=0.5 mm/s\, Time=37 s','V0=0.5 mm/s\, Time=38 s','V0=0.5 mm/s\, Time=39 s','V0=0.5 mm/s\, Time=40 s','V0=0.5 mm/s\, Time=41 s','V0=0.5 mm/s\, Time=42 s','V0=0.5 mm/s\, Time=43 s','V0=0.5 mm/s\, Time=44 s','V0=0.5 mm/s\, Time=45 s','V0=0.5 mm/s\, Time=46 s','V0=0.5 mm/s\, Time=47 s','V0=0.5 mm/s\, Time=48 s','V0=0.5 mm/s\, Time=49 s','V0=0.5 mm/s\, Time=50 s','V0=0.5 mm/s\, Time=51 s','V0=0.5 mm/s\, Time=52 s','V0=0.5 mm/s\, Time=53 s','V0=0.5 mm/s\, Time=54 s','V0=0.5 mm/s\, Time=55 s','V0=0.5 mm/s\, Time=56 s','V0=0.5 mm/s\, Time=57 s','V0=0.5 mm/s\, Time=58 s','V0=0.5 mm/s\, Time=59 s','V0=0.5 mm/s\, Time=60 s','V0=0.5 mm/s\, Time=61 s','V0=0.5 mm/s\, Time=62 s','V0=0.5 mm/s\, Time=63 s','V0=0.5 mm/s\, Time=64 s','V0=0.5 mm/s\, Time=65 s','V0=0.5 mm/s\, Time=66 s','V0=0.5 mm/s\, Time=67 s','V0=0.5 mm/s\, Time=68 s','V0=0.5 mm/s\, Time=69 s','V0=0.5 mm/s\, Time=70 s','V0=0.5 mm/s\, Time=71 s','V0=0.5 mm/s\, Time=72 s','V0=0.5 mm/s\, Time=73 s','V0=0.5 mm/s\, Time=74 s','V0=0.5 mm/s\, Time=75 s','V0=0.5 mm/s\, Time=76 s','V0=0.5 mm/s\, Time=77 s','V0=0.5 mm/s\, Time=78 s','V0=0.5 mm/s\, Time=79 s','V0=0.5 mm/s\, Time=80 s','V0=0.5 mm/s\, Time=81 s','V0=0.5 mm/s\, Time=82 s','V0=0.5 mm/s\, Time=83 s','V0=0.5 mm/s\, Time=84 s','V0=0.5 mm/s\, Time=85 s','V0=0.5 mm/s\, Time=86 s','V0=0.5 mm/s\, Time=87 s','V0=0.5 mm/s\, Time=88 s','V0=0.5 mm/s\, Time=89 s','V0=0.5 mm/s\, Time=90 s','V0=0.5 mm/s\, Time=91 s','V0=0.5 mm/s\, Time=92 s','V0=0.5 mm/s\, Time=93 s','V0=0.5 mm/s\, Time=94 s','V0=0.5 mm/s\, Time=95 s','V0=0.5 mm/s\, Time=96 s','V0=0.5 mm/s\, Time=97 s','V0=0.5 mm/s\, Time=98 s','V0=0.5 mm/s\, Time=99 s','V0=0.5 mm/s\, Time=100 s','V0=0.5 mm/s\, Time=101 s','V0=0.5 mm/s\, Time=102 s','V0=0.5 mm/s\, Time=103 s','V0=0.5 mm/s\, Time=104 s','V0=0.5 mm/s\, Time=105 s','V0=0.5 mm/s\, Time=106 s','V0=0.5 mm/s\, Time=107 s','V0=0.5 mm/s\, Time=108 s','V0=0.5 mm/s\, Time=109 s','V0=0.5 mm/s\, Time=110 s','V0=0.5 mm/s\, Time=111 s','V0=0.5 mm/s\, Time=112 s','V0=0.5 mm/s\, Time=113 s','V0=0.5 mm/s\, Time=114 s','V0=0.5 mm/s\, Time=115 s','V0=0.5 mm/s\, Time=116 s','V0=0.5 mm/s\, Time=117 s','V0=0.5 mm/s\, Time=118 s','V0=0.5 mm/s\, Time=119 s','V0=0.5 mm/s\, Time=120 s','V0=0.5 mm/s\, Time=121 s','V0=0.5 mm/s\, Time=122 s','V0=0.5 mm/s\, Time=123 s','V0=0.5 mm/s\, Time=124 s','V0=0.5 mm/s\, Time=125 s','V0=0.5 mm/s\, Time=126 s','V0=0.5 mm/s\, Time=127 s','V0=0.5 mm/s\, Time=128 s','V0=0.5 mm/s\, Time=129 s','V0=0.5 mm/s\, Time=130 s','V0=0.5 mm/s\, Time=131 s','V0=0.5 mm/s\, Time=132 s','V0=0.5 mm/s\, Time=133 s','V0=0.5 mm/s\, Time=134 s','V0=0.5 mm/s\, Time=135 s','V0=0.5 mm/s\, Time=136 s','V0=0.5 mm/s\, Time=137 s','V0=0.5 mm/s\, Time=138 s','V0=0.5 mm/s\, Time=139 s','V0=0.5 mm/s\, Time=140 s','V0=0.5 mm/s\, Time=141 s','V0=0.5 mm/s\, Time=142 s','V0=0.5 mm/s\, Time=143 s','V0=0.5 mm/s\, Time=144 s','V0=0.5 mm/s\, Time=145 s','V0=0.5 mm/s\, Time=146 s','V0=0.5 mm/s\, Time=147 s','V0=0.5 mm/s\, Time=148 s','V0=0.5 mm/s\, Time=149 s','V0=0.5 mm/s\, Time=150 s','V0=0.5 mm/s\, Time=151 s','V0=0.5 mm/s\, Time=152 s','V0=0.5 mm/s\, Time=153 s','V0=0.5 mm/s\, Time=154 s','V0=0.5 mm/s\, Time=155 s','V0=0.5 mm/s\, Time=156 s','V0=0.5 mm/s\, Time=157 s','V0=0.5 mm/s\, Time=158 s','V0=0.5 mm/s\, Time=159 s','V0=0.5 mm/s\, Time=160 s','V0=0.5 mm/s\, Time=161 s','V0=0.5 mm/s\, Time=162 s','V0=0.5 mm/s\, Time=163 s','V0=0.5 mm/s\, Time=164 s','V0=0.5 mm/s\, Time=165 s','V0=0.5 mm/s\, Time=166 s','V0=0.5 mm/s\, Time=167 s','V0=0.5 mm/s\, Time=168 s','V0=0.5 mm/s\, Time=169 s','V0=0.5 mm/s\, Time=170 s','V0=0.5 mm/s\, Time=171 s','V0=0.5 mm/s\, Time=172 s','V0=0.5 mm/s\, Time=173 s','V0=0.5 mm/s\, Time=174 s','V0=0.5 mm/s\, Time=175 s','V0=0.5 mm/s\, Time=176 s','V0=0.5 mm/s\, Time=177 s','V0=0.5 mm/s\, Time=178 s','V0=0.5 mm/s\, Time=179 s','V0=0.5 mm/s\, Time=180 s','V0=0.5 mm/s\, Time=181 s','V0=0.5 mm/s\, Time=182 s','V0=0.5 mm/s\, Time=183 s','V0=0.5 mm/s\, Time=184 s','V0=0.5 mm/s\, Time=185 s','V0=0.5 mm/s\, Time=186 s','V0=0.5 mm/s\, Time=187 s','V0=0.5 mm/s\, Time=188 s','V0=0.5 mm/s\, Time=189 s','V0=0.5 mm/s\, Time=190 s','V0=0.5 mm/s\, Time=191 s','V0=0.5 mm/s\, Time=192 s','V0=0.5 mm/s\, Time=193 s','V0=0.5 mm/s\, Time=194 s','V0=0.5 mm/s\, Time=195 s','V0=0.5 mm/s\, Time=196 s','V0=0.5 mm/s\, Time=197 s','V0=0.5 mm/s\, Time=198 s','V0=0.5 mm/s\, Time=199 s','V0=0.5 mm/s\, Time=200 s','V0=0.5 mm/s\, Time=201 s','V0=0.5 mm/s\, Time=202 s','V0=0.5 mm/s\, Time=203 s','V0=0.5 mm/s\, Time=204 s','V0=0.5 mm/s\, Time=205 s','V0=0.5 mm/s\, Time=206 s','V0=0.5 mm/s\, Time=207 s','V0=0.5 mm/s\, Time=208 s','V0=0.5 mm/s\, Time=209 s','V0=0.5 mm/s\, Time=210 s','V0=0.5 mm/s\, Time=211 s','V0=0.5 mm/s\, Time=212 s','V0=0.5 mm/s\, Time=213 s','V0=0.5 mm/s\, Time=214 s','V0=0.5 mm/s\, Time=215 s','V0=0.5 mm/s\, Time=216 s','V0=0.5 mm/s\, Time=217 s','V0=0.5 mm/s\, Time=218 s','V0=0.5 mm/s\, Time=219 s','V0=0.5 mm/s\, Time=220 s','V0=0.5 mm/s\, Time=221 s','V0=0.5 mm/s\, Time=222 s','V0=0.5 mm/s\, Time=223 s','V0=0.5 mm/s\, Time=224 s','V0=0.5 mm/s\, Time=225 s','V0=0.5 mm/s\, Time=226 s','V0=0.5 mm/s\, Time=227 s','V0=0.5 mm/s\, Time=228 s','V0=0.5 mm/s\, Time=229 s','V0=0.5 mm/s\, Time=230 s','V0=0.5 mm/s\, Time=231 s','V0=0.5 mm/s\, Time=232 s','V0=0.5 mm/s\, Time=233 s','V0=0.5 mm/s\, Time=234 s','V0=0.5 mm/s\, Time=235 s','V0=0.5 mm/s\, Time=236 s','V0=0.5 mm/s\, Time=237 s','V0=0.5 mm/s\, Time=238 s','V0=0.5 mm/s\, Time=239 s','V0=0.5 mm/s\, Time=240 s','V0=0.5 mm/s\, Time=241 s','V0=0.5 mm/s\, Time=242 s','V0=0.5 mm/s\, Time=243 s','V0=0.5 mm/s\, Time=244 s','V0=0.5 mm/s\, Time=245 s','V0=0.5 mm/s\, Time=246 s','V0=0.5 mm/s\, Time=247 s','V0=0.5 mm/s\, Time=248 s','V0=0.5 mm/s\, Time=249 s','V0=0.5 mm/s\, Time=250 s','V0=0.5 mm/s\, Time=251 s','V0=0.5 mm/s\, Time=252 s','V0=0.5 mm/s\, Time=253 s','V0=0.5 mm/s\, Time=254 s','V0=0.5 mm/s\, Time=255 s','V0=0.5 mm/s\, Time=256 s','V0=0.5 mm/s\, Time=257 s','V0=0.5 mm/s\, Time=258 s','V0=0.5 mm/s\, Time=259 s','V0=0.5 mm/s\, Time=260 s','V0=0.5 mm/s\, Time=261 s','V0=0.5 mm/s\, Time=262 s','V0=0.5 mm/s\, Time=263 s','V0=0.5 mm/s\, Time=264 s','V0=0.5 mm/s\, Time=265 s','V0=0.5 mm/s\, Time=266 s','V0=0.5 mm/s\, Time=267 s','V0=0.5 mm/s\, Time=268 s','V0=0.5 mm/s\, Time=269 s','V0=0.5 mm/s\, Time=270 s','V0=0.5 mm/s\, Time=271 s','V0=0.5 mm/s\, Time=272 s','V0=0.5 mm/s\, Time=273 s','V0=0.5 mm/s\, Time=274 s','V0=0.5 mm/s\, Time=275 s','V0=0.5 mm/s\, Time=276 s','V0=0.5 mm/s\, Time=277 s','V0=0.5 mm/s\, Time=278 s','V0=0.5 mm/s\, Time=279 s','V0=0.5 mm/s\, Time=280 s','V0=0.5 mm/s\, Time=281 s','V0=0.5 mm/s\, Time=282 s','V0=0.5 mm/s\, Time=283 s','V0=0.5 mm/s\, Time=284 s','V0=0.5 mm/s\, Time=285 s','V0=0.5 mm/s\, Time=286 s','V0=0.5 mm/s\, Time=287 s','V0=0.5 mm/s\, Time=288 s','V0=0.5 mm/s\, Time=289 s','V0=0.5 mm/s\, Time=290 s','V0=0.5 mm/s\, Time=291 s','V0=0.5 mm/s\, Time=292 s','V0=0.5 mm/s\, Time=293 s','V0=0.5 mm/s\, Time=294 s','V0=0.5 mm/s\, Time=295 s','V0=0.5 mm/s\, Time=296 s','V0=0.5 mm/s\, Time=297 s','V0=0.5 mm/s\, Time=298 s','V0=0.5 mm/s\, Time=299 s','V0=0.5 mm/s\, Time=300 s','V0=0.5 mm/s\, Time=301 s','V0=0.5 mm/s\, Time=302 s','V0=0.5 mm/s\, Time=303 s','V0=0.5 mm/s\, Time=304 s','V0=0.5 mm/s\, Time=305 s','V0=0.5 mm/s\, Time=306 s','V0=0.5 mm/s\, Time=307 s','V0=0.5 mm/s\, Time=308 s','V0=0.5 mm/s\, Time=309 s','V0=0.5 mm/s\, Time=310 s','V0=0.5 mm/s\, Time=311 s','V0=0.5 mm/s\, Time=312 s','V0=0.5 mm/s\, Time=313 s','V0=0.5 mm/s\, Time=314 s','V0=0.5 mm/s\, Time=315 s','V0=0.5 mm/s\, Time=316 s','V0=0.5 mm/s\, Time=317 s','V0=0.5 mm/s\, Time=318 s','V0=0.5 mm/s\, Time=319 s','V0=0.5 mm/s\, Time=320 s','V0=0.5 mm/s\, Time=321 s','V0=0.5 mm/s\, Time=322 s','V0=0.5 mm/s\, Time=323 s','V0=0.5 mm/s\, Time=324 s','V0=0.5 mm/s\, Time=325 s','V0=0.5 mm/s\, Time=326 s','V0=0.5 mm/s\, Time=327 s','V0=0.5 mm/s\, Time=328 s','V0=0.5 mm/s\, Time=329 s','V0=0.5 mm/s\, Time=330 s','V0=0.5 mm/s\, Time=331 s','V0=0.5 mm/s\, Time=332 s','V0=0.5 mm/s\, Time=333 s','V0=0.5 mm/s\, Time=334 s','V0=0.5 mm/s\, Time=335 s','V0=0.5 mm/s\, Time=336 s','V0=0.5 mm/s\, Time=337 s','V0=0.5 mm/s\, Time=338 s','V0=0.5 mm/s\, Time=339 s','V0=0.5 mm/s\, Time=340 s','V0=0.5 mm/s\, Time=341 s','V0=0.5 mm/s\, Time=342 s','V0=0.5 mm/s\, Time=343 s','V0=0.5 mm/s\, Time=344 s','V0=0.5 mm/s\, Time=345 s','V0=0.5 mm/s\, Time=346 s','V0=0.5 mm/s\, Time=347 s','V0=0.5 mm/s\, Time=348 s','V0=0.5 mm/s\, Time=349 s','V0=0.5 mm/s\, Time=350 s','V0=0.5 mm/s\, Time=351 s','V0=0.5 mm/s\, Time=352 s','V0=0.5 mm/s\, Time=353 s','V0=0.5 mm/s\, Time=354 s','V0=0.5 mm/s\, Time=355 s','V0=0.5 mm/s\, Time=356 s','V0=0.5 mm/s\, Time=357 s','V0=0.5 mm/s\, Time=358 s','V0=0.5 mm/s\, Time=359 s','V0=0.5 mm/s\, Time=360 s','V0=0.5 mm/s\, Time=361 s','V0=0.5 mm/s\, Time=362 s','V0=0.5 mm/s\, Time=363 s','V0=0.5 mm/s\, Time=364 s','V0=0.5 mm/s\, Time=365 s','V0=0.5 mm/s\, Time=366 s','V0=0.5 mm/s\, Time=367 s','V0=0.5 mm/s\, Time=368 s','V0=0.5 mm/s\, Time=369 s','V0=0.5 mm/s\, Time=370 s','V0=0.5 mm/s\, Time=371 s','V0=0.5 mm/s\, Time=372 s','V0=0.5 mm/s\, Time=373 s','V0=0.5 mm/s\, Time=374 s','V0=0.5 mm/s\, Time=375 s','V0=0.5 mm/s\, Time=376 s','V0=0.5 mm/s\, Time=377 s','V0=0.5 mm/s\, Time=378 s','V0=0.5 mm/s\, Time=379 s','V0=0.5 mm/s\, Time=380 s','V0=0.5 mm/s\, Time=381 s','V0=0.5 mm/s\, Time=382 s','V0=0.5 mm/s\, Time=383 s','V0=0.5 mm/s\, Time=384 s','V0=0.5 mm/s\, Time=385 s','V0=0.5 mm/s\, Time=386 s','V0=0.5 mm/s\, Time=387 s','V0=0.5 mm/s\, Time=388 s','V0=0.5 mm/s\, Time=389 s','V0=0.5 mm/s\, Time=390 s','V0=0.5 mm/s\, Time=391 s','V0=0.5 mm/s\, Time=392 s','V0=0.5 mm/s\, Time=393 s','V0=0.5 mm/s\, Time=394 s','V0=0.5 mm/s\, Time=395 s','V0=0.5 mm/s\, Time=396 s','V0=0.5 mm/s\, Time=397 s','V0=0.5 mm/s\, Time=398 s','V0=0.5 mm/s\, Time=399 s','V0=0.5 mm/s\, Time=400 s','V0=0.5 mm/s\, Time=401 s','V0=0.5 mm/s\, Time=402 s','V0=0.5 mm/s\, Time=403 s','V0=0.5 mm/s\, Time=404 s','V0=0.5 mm/s\, Time=405 s','V0=0.5 mm/s\, Time=406 s','V0=0.5 mm/s\, Time=407 s','V0=0.5 mm/s\, Time=408 s','V0=0.5 mm/s\, Time=409 s','V0=0.5 mm/s\, Time=410 s','V0=0.5 mm/s\, Time=411 s','V0=0.5 mm/s\, Time=412 s','V0=0.5 mm/s\, Time=413 s','V0=0.5 mm/s\, Time=414 s','V0=0.5 mm/s\, Time=415 s','V0=0.5 mm/s\, Time=416 s','V0=0.5 mm/s\, Time=417 s','V0=0.5 mm/s\, Time=418 s','V0=0.5 mm/s\, Time=419 s','V0=0.5 mm/s\, Time=420 s','V0=0.5 mm/s\, Time=421 s','V0=0.5 mm/s\, Time=422 s','V0=0.5 mm/s\, Time=423 s','V0=0.5 mm/s\, Time=424 s','V0=0.5 mm/s\, Time=425 s','V0=0.5 mm/s\, Time=426 s','V0=0.5 mm/s\, Time=427 s','V0=0.5 mm/s\, Time=428 s','V0=0.5 mm/s\, Time=429 s','V0=0.5 mm/s\, Time=430 s','V0=0.5 mm/s\, Time=431 s','V0=0.5 mm/s\, Time=432 s','V0=0.5 mm/s\, Time=433 s','V0=0.5 mm/s\, Time=434 s','V0=0.5 mm/s\, Time=435 s','V0=0.5 mm/s\, Time=436 s','V0=0.5 mm/s\, Time=437 s','V0=0.5 mm/s\, Time=438 s','V0=0.5 mm/s\, Time=439 s','V0=0.5 mm/s\, Time=440 s','V0=0.5 mm/s\, Time=441 s','V0=0.5 mm/s\, Time=442 s','V0=0.5 mm/s\, Time=443 s','V0=0.5 mm/s\, Time=444 s','V0=0.5 mm/s\, Time=445 s','V0=0.5 mm/s\, Time=446 s','V0=0.5 mm/s\, Time=447 s','V0=0.5 mm/s\, Time=448 s','V0=0.5 mm/s\, Time=449 s','V0=0.5 mm/s\, Time=450 s','V0=0.5 mm/s\, Time=451 s','V0=0.5 mm/s\, Time=452 s','V0=0.5 mm/s\, Time=453 s','V0=0.5 mm/s\, Time=454 s','V0=0.5 mm/s\, Time=455 s','V0=0.5 mm/s\, Time=456 s','V0=0.5 mm/s\, Time=457 s','V0=0.5 mm/s\, Time=458 s','V0=0.5 mm/s\, Time=459 s','V0=0.5 mm/s\, Time=460 s','V0=0.5 mm/s\, Time=461 s','V0=0.5 mm/s\, Time=462 s','V0=0.5 mm/s\, Time=463 s','V0=0.5 mm/s\, Time=464 s','V0=0.5 mm/s\, Time=465 s','V0=0.5 mm/s\, Time=466 s','V0=0.5 mm/s\, Time=467 s','V0=0.5 mm/s\, Time=468 s','V0=0.5 mm/s\, Time=469 s','V0=0.5 mm/s\, Time=470 s','V0=0.5 mm/s\, Time=471 s','V0=0.5 mm/s\, Time=472 s','V0=0.5 mm/s\, Time=473 s','V0=0.5 mm/s\, Time=474 s','V0=0.5 mm/s\, Time=475 s','V0=0.5 mm/s\, Time=476 s','V0=0.5 mm/s\, Time=477 s','V0=0.5 mm/s\, Time=478 s','V0=0.5 mm/s\, Time=479 s','V0=0.5 mm/s\, Time=480 s','V0=0.5 mm/s\, Time=481 s','V0=0.5 mm/s\, Time=482 s','V0=0.5 mm/s\, Time=483 s','V0=0.5 mm/s\, Time=484 s','V0=0.5 mm/s\, Time=485 s','V0=0.5 mm/s\, Time=486 s','V0=0.5 mm/s\, Time=487 s','V0=0.5 mm/s\, Time=488 s','V0=0.5 mm/s\, Time=489 s','V0=0.5 mm/s\, Time=490 s','V0=0.5 mm/s\, Time=491 s','V0=0.5 mm/s\, Time=492 s','V0=0.5 mm/s\, Time=493 s','V0=0.5 mm/s\, Time=494 s','V0=0.5 mm/s\, Time=495 s','V0=0.5 mm/s\, Time=496 s','V0=0.5 mm/s\, Time=497 s','V0=0.5 mm/s\, Time=498 s','V0=0.5 mm/s\, Time=499 s','V0=0.5 mm/s\, Time=500 s','V0=0.5 mm/s\, Time=501 s','V0=0.5 mm/s\, Time=502 s','V0=0.5 mm/s\, Time=503 s','V0=0.5 mm/s\, Time=504 s','V0=0.5 mm/s\, Time=505 s','V0=0.5 mm/s\, Time=506 s','V0=0.5 mm/s\, Time=507 s','V0=0.5 mm/s\, Time=508 s','V0=0.5 mm/s\, Time=509 s','V0=0.5 mm/s\, Time=510 s','V0=0.5 mm/s\, Time=511 s','V0=0.5 mm/s\, Time=512 s','V0=0.5 mm/s\, Time=513 s','V0=0.5 mm/s\, Time=514 s','V0=0.5 mm/s\, Time=515 s','V0=0.5 mm/s\, Time=516 s','V0=0.5 mm/s\, Time=517 s','V0=0.5 mm/s\, Time=518 s','V0=0.5 mm/s\, Time=519 s','V0=0.5 mm/s\, Time=520 s','V0=0.5 mm/s\, Time=521 s','V0=0.5 mm/s\, Time=522 s','V0=0.5 mm/s\, Time=523 s','V0=0.5 mm/s\, Time=524 s','V0=0.5 mm/s\, Time=525 s','V0=0.5 mm/s\, Time=526 s','V0=0.5 mm/s\, Time=527 s','V0=0.5 mm/s\, Time=528 s','V0=0.5 mm/s\, Time=529 s','V0=0.5 mm/s\, Time=530 s','V0=0.5 mm/s\, Time=531 s','V0=0.5 mm/s\, Time=532 s','V0=0.5 mm/s\, Time=533 s','V0=0.5 mm/s\, Time=534 s','V0=0.5 mm/s\, Time=535 s','V0=0.5 mm/s\, Time=536 s','V0=0.5 mm/s\, Time=537 s','V0=0.5 mm/s\, Time=538 s','V0=0.5 mm/s\, Time=539 s','V0=0.5 mm/s\, Time=540 s','V0=0.5 mm/s\, Time=541 s','V0=0.5 mm/s\, Time=542 s','V0=0.5 mm/s\, Time=543 s','V0=0.5 mm/s\, Time=544 s','V0=0.5 mm/s\, Time=545 s','V0=0.5 mm/s\, Time=546 s','V0=0.5 mm/s\, Time=547 s','V0=0.5 mm/s\, Time=548 s','V0=0.5 mm/s\, Time=549 s','V0=0.5 mm/s\, Time=550 s','V0=0.5 mm/s\, Time=551 s','V0=0.5 mm/s\, Time=552 s','V0=0.5 mm/s\, Time=553 s','V0=0.5 mm/s\, Time=554 s','V0=0.5 mm/s\, Time=555 s','V0=0.5 mm/s\, Time=556 s','V0=0.5 mm/s\, Time=557 s','V0=0.5 mm/s\, Time=558 s','V0=0.5 mm/s\, Time=559 s','V0=0.5 mm/s\, Time=560 s','V0=0.5 mm/s\, Time=561 s','V0=0.5 mm/s\, Time=562 s','V0=0.5 mm/s\, Time=563 s','V0=0.5 mm/s\, Time=564 s','V0=0.5 mm/s\, Time=565 s','V0=0.5 mm/s\, Time=566 s','V0=0.5 mm/s\, Time=567 s','V0=0.5 mm/s\, Time=568 s','V0=0.5 mm/s\, Time=569 s','V0=0.5 mm/s\, Time=570 s','V0=0.5 mm/s\, Time=571 s','V0=0.5 mm/s\, Time=572 s','V0=0.5 mm/s\, Time=573 s','V0=0.5 mm/s\, Time=574 s','V0=0.5 mm/s\, Time=575 s','V0=0.5 mm/s\, Time=576 s','V0=0.5 mm/s\, Time=577 s','V0=0.5 mm/s\, Time=578 s','V0=0.5 mm/s\, Time=579 s','V0=0.5 mm/s\, Time=580 s','V0=0.5 mm/s\, Time=581 s','V0=0.5 mm/s\, Time=582 s','V0=0.5 mm/s\, Time=583 s','V0=0.5 mm/s\, Time=584 s','V0=0.5 mm/s\, Time=585 s','V0=0.5 mm/s\, Time=586 s','V0=0.5 mm/s\, Time=587 s','V0=0.5 mm/s\, Time=588 s','V0=0.5 mm/s\, Time=589 s','V0=0.5 mm/s\, Time=590 s','V0=0.5 mm/s\, Time=591 s','V0=0.5 mm/s\, Time=592 s','V0=0.5 mm/s\, Time=593 s','V0=0.5 mm/s\, Time=594 s','V0=0.5 mm/s\, Time=595 s','V0=0.5 mm/s\, Time=596 s','V0=0.5 mm/s\, Time=597 s','V0=0.5 mm/s\, Time=598 s','V0=0.5 mm/s\, Time=599 s','V0=0.5 mm/s\, Time=600 s','V0=0.5 mm/s\, Time=601 s','V0=0.5 mm/s\, Time=602 s','V0=0.5 mm/s\, Time=603 s','V0=0.5 mm/s\, Time=604 s','V0=0.5 mm/s\, Time=605 s','V0=0.5 mm/s\, Time=606 s','V0=0.5 mm/s\, Time=607 s','V0=0.5 mm/s\, Time=608 s','V0=0.5 mm/s\, Time=609 s','V0=0.5 mm/s\, Time=610 s','V0=0.5 mm/s\, Time=611 s','V0=0.5 mm/s\, Time=612 s','V0=0.5 mm/s\, Time=613 s','V0=0.5 mm/s\, Time=614 s','V0=0.5 mm/s\, Time=615 s','V0=0.5 mm/s\, Time=616 s','V0=0.5 mm/s\, Time=617 s','V0=0.5 mm/s\, Time=618 s','V0=0.5 mm/s\, Time=619 s','V0=0.5 mm/s\, Time=620 s','V0=0.5 mm/s\, Time=621 s','V0=0.5 mm/s\, Time=622 s','V0=0.5 mm/s\, Time=623 s','V0=0.5 mm/s\, Time=624 s','V0=0.5 mm/s\, Time=625 s','V0=0.5 mm/s\, Time=626 s','V0=0.5 mm/s\, Time=627 s','V0=0.5 mm/s\, Time=628 s','V0=0.5 mm/s\, Time=629 s','V0=0.5 mm/s\, Time=630 s','V0=0.5 mm/s\, Time=631 s','V0=0.5 mm/s\, Time=632 s','V0=0.5 mm/s\, Time=633 s','V0=0.5 mm/s\, Time=634 s','V0=0.5 mm/s\, Time=635 s','V0=0.5 mm/s\, Time=636 s','V0=0.5 mm/s\, Time=637 s','V0=0.5 mm/s\, Time=638 s','V0=0.5 mm/s\, Time=639 s','V0=0.5 mm/s\, Time=640 s','V0=0.5 mm/s\, Time=641 s','V0=0.5 mm/s\, Time=642 s','V0=0.5 mm/s\, Time=643 s','V0=0.5 mm/s\, Time=644 s','V0=0.5 mm/s\, Time=645 s','V0=0.5 mm/s\, Time=646 s','V0=0.5 mm/s\, Time=647 s','V0=0.5 mm/s\, Time=648 s','V0=0.5 mm/s\, Time=649 s','V0=0.5 mm/s\, Time=650 s','V0=0.5 mm/s\, Time=651 s','V0=0.5 mm/s\, Time=652 s','V0=0.5 mm/s\, Time=653 s','V0=0.5 mm/s\, Time=654 s','V0=0.5 mm/s\, Time=655 s','V0=0.5 mm/s\, Time=656 s','V0=0.5 mm/s\, Time=657 s','V0=0.5 mm/s\, Time=658 s','V0=0.5 mm/s\, Time=659 s','V0=0.5 mm/s\, Time=660 s','V0=0.5 mm/s\, Time=661 s','V0=0.5 mm/s\, Time=662 s','V0=0.5 mm/s\, Time=663 s','V0=0.5 mm/s\, Time=664 s','V0=0.5 mm/s\, Time=665 s','V0=0.5 mm/s\, Time=666 s','V0=0.5 mm/s\, Time=667 s','V0=0.5 mm/s\, Time=668 s','V0=0.5 mm/s\, Time=669 s','V0=0.5 mm/s\, Time=670 s','V0=0.5 mm/s\, Time=671 s','V0=0.5 mm/s\, Time=672 s','V0=0.5 mm/s\, Time=673 s','V0=0.5 mm/s\, Time=674 s','V0=0.5 mm/s\, Time=675 s','V0=0.5 mm/s\, Time=676 s','V0=0.5 mm/s\, Time=677 s','V0=0.5 mm/s\, Time=678 s','V0=0.5 mm/s\, Time=679 s','V0=0.5 mm/s\, Time=680 s','V0=0.5 mm/s\, Time=681 s','V0=0.5 mm/s\, Time=682 s','V0=0.5 mm/s\, Time=683 s','V0=0.5 mm/s\, Time=684 s','V0=0.5 mm/s\, Time=685 s','V0=0.5 mm/s\, Time=686 s','V0=0.5 mm/s\, Time=687 s','V0=0.5 mm/s\, Time=688 s','V0=0.5 mm/s\, Time=689 s','V0=0.5 mm/s\, Time=690 s','V0=0.5 mm/s\, Time=691 s','V0=0.5 mm/s\, Time=692 s','V0=0.5 mm/s\, Time=693 s','V0=0.5 mm/s\, Time=694 s','V0=0.5 mm/s\, Time=695 s','V0=0.5 mm/s\, Time=696 s','V0=0.5 mm/s\, Time=697 s','V0=0.5 mm/s\, Time=698 s','V0=0.5 mm/s\, Time=699 s','V0=0.5 mm/s\, Time=700 s','V0=0.5 mm/s\, Time=701 s','V0=0.5 mm/s\, Time=702 s','V0=0.5 mm/s\, Time=703 s','V0=0.5 mm/s\, Time=704 s','V0=0.5 mm/s\, Time=705 s','V0=0.5 mm/s\, Time=706 s','V0=0.5 mm/s\, Time=707 s','V0=0.5 mm/s\, Time=708 s','V0=0.5 mm/s\, Time=709 s','V0=0.5 mm/s\, Time=710 s','V0=0.5 mm/s\, Time=711 s','V0=0.5 mm/s\, Time=712 s','V0=0.5 mm/s\, Time=713 s','V0=0.5 mm/s\, Time=714 s','V0=0.5 mm/s\, Time=715 s','V0=0.5 mm/s\, Time=716 s','V0=0.5 mm/s\, Time=717 s','V0=0.5 mm/s\, Time=718 s','V0=0.5 mm/s\, Time=719 s','V0=0.5 mm/s\, Time=720 s','V0=0.5 mm/s\, Time=721 s','V0=0.5 mm/s\, Time=722 s','V0=0.5 mm/s\, Time=723 s','V0=0.5 mm/s\, Time=724 s','V0=0.5 mm/s\, Time=725 s','V0=0.5 mm/s\, Time=726 s','V0=0.5 mm/s\, Time=727 s','V0=0.5 mm/s\, Time=728 s','V0=0.5 mm/s\, Time=729 s','V0=0.5 mm/s\, Time=730 s','V0=0.5 mm/s\, Time=731 s','V0=0.5 mm/s\, Time=732 s','V0=0.5 mm/s\, Time=733 s','V0=0.5 mm/s\, Time=734 s','V0=0.5 mm/s\, Time=735 s','V0=0.5 mm/s\, Time=736 s','V0=0.5 mm/s\, Time=737 s','V0=0.5 mm/s\, Time=738 s','V0=0.5 mm/s\, Time=739 s','V0=0.5 mm/s\, Time=740 s','V0=0.5 mm/s\, Time=741 s','V0=0.5 mm/s\, Time=742 s','V0=0.5 mm/s\, Time=743 s','V0=0.5 mm/s\, Time=744 s','V0=0.5 mm/s\, Time=745 s','V0=0.5 mm/s\, Time=746 s','V0=0.5 mm/s\, Time=747 s','V0=0.5 mm/s\, Time=748 s','V0=0.5 mm/s\, Time=749 s','V0=0.5 mm/s\, Time=750 s','V0=0.5 mm/s\, Time=751 s','V0=0.5 mm/s\, Time=752 s','V0=0.5 mm/s\, Time=753 s','V0=0.5 mm/s\, Time=754 s','V0=0.5 mm/s\, Time=755 s','V0=0.5 mm/s\, Time=756 s','V0=0.5 mm/s\, Time=757 s','V0=0.5 mm/s\, Time=758 s','V0=0.5 mm/s\, Time=759 s','V0=0.5 mm/s\, Time=760 s','V0=0.5 mm/s\, Time=761 s','V0=0.5 mm/s\, Time=762 s','V0=0.5 mm/s\, Time=763 s','V0=0.5 mm/s\, Time=764 s','V0=0.5 mm/s\, Time=765 s','V0=0.5 mm/s\, Time=766 s','V0=0.5 mm/s\, Time=767 s','V0=0.5 mm/s\, Time=768 s','V0=0.5 mm/s\, Time=769 s','V0=0.5 mm/s\, Time=770 s','V0=0.5 mm/s\, Time=771 s','V0=0.5 mm/s\, Time=772 s','V0=0.5 mm/s\, Time=773 s','V0=0.5 mm/s\, Time=774 s','V0=0.5 mm/s\, Time=775 s','V0=0.5 mm/s\, Time=776 s','V0=0.5 mm/s\, Time=777 s','V0=0.5 mm/s\, Time=778 s','V0=0.5 mm/s\, Time=779 s','V0=0.5 mm/s\, Time=780 s','V0=0.5 mm/s\, Time=781 s','V0=0.5 mm/s\, Time=782 s','V0=0.5 mm/s\, Time=783 s','V0=0.5 mm/s\, Time=784 s','V0=0.5 mm/s\, Time=785 s','V0=0.5 mm/s\, Time=786 s','V0=0.5 mm/s\, Time=787 s','V0=0.5 mm/s\, Time=788 s','V0=0.5 mm/s\, Time=789 s','V0=0.5 mm/s\, Time=790 s','V0=0.5 mm/s\, Time=791 s','V0=0.5 mm/s\, Time=792 s','V0=0.5 mm/s\, Time=793 s','V0=0.5 mm/s\, Time=794 s','V0=0.5 mm/s\, Time=795 s','V0=0.5 mm/s\, Time=796 s','V0=0.5 mm/s\, Time=797 s','V0=0.5 mm/s\, Time=798 s','V0=0.5 mm/s\, Time=799 s','V0=0.5 mm/s\, Time=800 s','V0=0.5 mm/s\, Time=801 s','V0=0.5 mm/s\, Time=802 s','V0=0.5 mm/s\, Time=803 s','V0=0.5 mm/s\, Time=804 s','V0=0.5 mm/s\, Time=805 s','V0=0.5 mm/s\, Time=806 s','V0=0.5 mm/s\, Time=807 s','V0=0.5 mm/s\, Time=808 s','V0=0.5 mm/s\, Time=809 s','V0=0.5 mm/s\, Time=810 s','V0=0.5 mm/s\, Time=811 s','V0=0.5 mm/s\, Time=812 s','V0=0.5 mm/s\, Time=813 s','V0=0.5 mm/s\, Time=814 s','V0=0.5 mm/s\, Time=815 s','V0=0.5 mm/s\, Time=816 s','V0=0.5 mm/s\, Time=817 s','V0=0.5 mm/s\, Time=818 s','V0=0.5 mm/s\, Time=819 s','V0=0.5 mm/s\, Time=820 s','V0=0.5 mm/s\, Time=821 s','V0=0.5 mm/s\, Time=822 s','V0=0.5 mm/s\, Time=823 s','V0=0.5 mm/s\, Time=824 s','V0=0.5 mm/s\, Time=825 s','V0=0.5 mm/s\, Time=826 s','V0=0.5 mm/s\, Time=827 s','V0=0.5 mm/s\, Time=828 s','V0=0.5 mm/s\, Time=829 s','V0=0.5 mm/s\, Time=830 s','V0=0.5 mm/s\, Time=831 s','V0=0.5 mm/s\, Time=832 s','V0=0.5 mm/s\, Time=833 s','V0=0.5 mm/s\, Time=834 s','V0=0.5 mm/s\, Time=835 s','V0=0.5 mm/s\, Time=836 s','V0=0.5 mm/s\, Time=837 s','V0=0.5 mm/s\, Time=838 s','V0=0.5 mm/s\, Time=839 s','V0=0.5 mm/s\, Time=840 s','V0=0.5 mm/s\, Time=841 s','V0=0.5 mm/s\, Time=842 s','V0=0.5 mm/s\, Time=843 s','V0=0.5 mm/s\, Time=844 s','V0=0.5 mm/s\, Time=845 s','V0=0.5 mm/s\, Time=846 s','V0=0.5 mm/s\, Time=847 s','V0=0.5 mm/s\, Time=848 s','V0=0.5 mm/s\, Time=849 s','V0=0.5 mm/s\, Time=850 s','V0=0.5 mm/s\, Time=851 s','V0=0.5 mm/s\, Time=852 s','V0=0.5 mm/s\, Time=853 s','V0=0.5 mm/s\, Time=854 s','V0=0.5 mm/s\, Time=855 s','V0=0.5 mm/s\, Time=856 s','V0=0.5 mm/s\, Time=857 s','V0=0.5 mm/s\, Time=858 s','V0=0.5 mm/s\, Time=859 s','V0=0.5 mm/s\, Time=860 s','V0=0.5 mm/s\, Time=861 s','V0=0.5 mm/s\, Time=862 s','V0=0.5 mm/s\, Time=863 s','V0=0.5 mm/s\, Time=864 s','V0=0.5 mm/s\, Time=865 s','V0=0.5 mm/s\, Time=866 s','V0=0.5 mm/s\, Time=867 s','V0=0.5 mm/s\, Time=868 s','V0=0.5 mm/s\, Time=869 s','V0=0.5 mm/s\, Time=870 s','V0=0.5 mm/s\, Time=871 s','V0=0.5 mm/s\, Time=872 s','V0=0.5 mm/s\, Time=873 s','V0=0.5 mm/s\, Time=874 s','V0=0.5 mm/s\, Time=875 s','V0=0.5 mm/s\, Time=876 s','V0=0.5 mm/s\, Time=877 s','V0=0.5 mm/s\, Time=878 s','V0=0.5 mm/s\, Time=879 s','V0=0.5 mm/s\, Time=880 s','V0=0.5 mm/s\, Time=881 s','V0=0.5 mm/s\, Time=882 s','V0=0.5 mm/s\, Time=883 s','V0=0.5 mm/s\, Time=884 s','V0=0.5 mm/s\, Time=885 s','V0=0.5 mm/s\, Time=886 s','V0=0.5 mm/s\, Time=887 s','V0=0.5 mm/s\, Time=888 s','V0=0.5 mm/s\, Time=889 s','V0=0.5 mm/s\, Time=890 s','V0=0.5 mm/s\, Time=891 s','V0=0.5 mm/s\, Time=892 s','V0=0.5 mm/s\, Time=893 s','V0=0.5 mm/s\, Time=894 s','V0=0.5 mm/s\, Time=895 s','V0=0.5 mm/s\, Time=896 s','V0=0.5 mm/s\, Time=897 s','V0=0.5 mm/s\, Time=898 s','V0=0.5 mm/s\, Time=899 s','V0=0.5 mm/s\, Time=900 s','V0=0.5 mm/s\, Time=901 s','V0=0.5 mm/s\, Time=902 s','V0=0.5 mm/s\, Time=903 s','V0=0.5 mm/s\, Time=904 s','V0=0.5 mm/s\, Time=905 s','V0=0.5 mm/s\, Time=906 s','V0=0.5 mm/s\, Time=907 s','V0=0.5 mm/s\, Time=908 s','V0=0.5 mm/s\, Time=909 s','V0=0.5 mm/s\, Time=910 s','V0=0.5 mm/s\, Time=911 s','V0=0.5 mm/s\, Time=912 s','V0=0.5 mm/s\, Time=913 s','V0=0.5 mm/s\, Time=914 s','V0=0.5 mm/s\, Time=915 s','V0=0.5 mm/s\, Time=916 s','V0=0.5 mm/s\, Time=917 s','V0=0.5 mm/s\, Time=918 s','V0=0.5 mm/s\, Time=919 s','V0=0.5 mm/s\, Time=920 s','V0=0.5 mm/s\, Time=921 s','V0=0.5 mm/s\, Time=922 s','V0=0.5 mm/s\, Time=923 s','V0=0.5 mm/s\, Time=924 s','V0=0.5 mm/s\, Time=925 s','V0=0.5 mm/s\, Time=926 s','V0=0.5 mm/s\, Time=927 s','V0=0.5 mm/s\, Time=928 s','V0=0.5 mm/s\, Time=929 s','V0=0.5 mm/s\, Time=930 s','V0=0.5 mm/s\, Time=931 s','V0=0.5 mm/s\, Time=932 s','V0=0.5 mm/s\, Time=933 s','V0=0.5 mm/s\, Time=934 s','V0=0.5 mm/s\, Time=935 s','V0=0.5 mm/s\, Time=936 s','V0=0.5 mm/s\, Time=937 s','V0=0.5 mm/s\, Time=938 s','V0=0.5 mm/s\, Time=939 s','V0=0.5 mm/s\, Time=940 s','V0=0.5 mm/s\, Time=941 s','V0=0.5 mm/s\, Time=942 s','V0=0.5 mm/s\, Time=943 s','V0=0.5 mm/s\, Time=944 s','V0=0.5 mm/s\, Time=945 s','V0=0.5 mm/s\, Time=946 s','V0=0.5 mm/s\, Time=947 s','V0=0.5 mm/s\, Time=948 s','V0=0.5 mm/s\, Time=949 s','V0=0.5 mm/s\, Time=950 s','V0=0.5 mm/s\, Time=951 s','V0=0.5 mm/s\, Time=952 s','V0=0.5 mm/s\, Time=953 s','V0=0.5 mm/s\, Time=954 s','V0=0.5 mm/s\, Time=955 s','V0=0.5 mm/s\, Time=956 s','V0=0.5 mm/s\, Time=957 s','V0=0.5 mm/s\, Time=958 s','V0=0.5 mm/s\, Time=959 s','V0=0.5 mm/s\, Time=960 s','V0=0.5 mm/s\, Time=961 s','V0=0.5 mm/s\, Time=962 s','V0=0.5 mm/s\, Time=963 s','V0=0.5 mm/s\, Time=964 s','V0=0.5 mm/s\, Time=965 s','V0=0.5 mm/s\, Time=966 s','V0=0.5 mm/s\, Time=967 s','V0=0.5 mm/s\, Time=968 s','V0=0.5 mm/s\, Time=969 s','V0=0.5 mm/s\, Time=970 s','V0=0.5 mm/s\, Time=971 s','V0=0.5 mm/s\, Time=972 s','V0=0.5 mm/s\, Time=973 s','V0=0.5 mm/s\, Time=974 s','V0=0.5 mm/s\, Time=975 s','V0=0.5 mm/s\, Time=976 s','V0=0.5 mm/s\, Time=977 s','V0=0.5 mm/s\, Time=978 s','V0=0.5 mm/s\, Time=979 s','V0=0.5 mm/s\, Time=980 s','V0=0.5 mm/s\, Time=981 s','V0=0.5 mm/s\, Time=982 s','V0=0.5 mm/s\, Time=983 s','V0=0.5 mm/s\, Time=984 s','V0=0.5 mm/s\, Time=985 s','V0=0.5 mm/s\, Time=986 s','V0=0.5 mm/s\, Time=987 s','V0=0.5 mm/s\, Time=988 s','V0=0.5 mm/s\, Time=989 s','V0=0.5 mm/s\, Time=990 s','V0=0.5 mm/s\, Time=991 s','V0=0.5 mm/s\, Time=992 s','V0=0.5 mm/s\, Time=993 s','V0=0.5 mm/s\, Time=994 s','V0=0.5 mm/s\, Time=995 s','V0=0.5 mm/s\, Time=996 s','V0=0.5 mm/s\, Time=997 s','V0=0.5 mm/s\, Time=998 s','V0=0.5 mm/s\, Time=999 s','V0=0.5 mm/s\, Time=1000 s','V0=1 mm/s\, Time=0 s','V0=1 mm/s\, Time=1 s','V0=1 mm/s\, Time=2 s','V0=1 mm/s\, Time=3 s','V0=1 mm/s\, Time=4 s','V0=1 mm/s\, Time=5 s','V0=1 mm/s\, Time=6 s','V0=1 mm/s\, Time=7 s','V0=1 mm/s\, Time=8 s','V0=1 mm/s\, Time=9 s','V0=1 mm/s\, Time=10 s','V0=1 mm/s\, Time=11 s','V0=1 mm/s\, Time=12 s','V0=1 mm/s\, Time=13 s','V0=1 mm/s\, Time=14 s','V0=1 mm/s\, Time=15 s','V0=1 mm/s\, Time=16 s','V0=1 mm/s\, Time=17 s','V0=1 mm/s\, Time=18 s','V0=1 mm/s\, Time=19 s','V0=1 mm/s\, Time=20 s','V0=1 mm/s\, Time=21 s','V0=1 mm/s\, Time=22 s','V0=1 mm/s\, Time=23 s','V0=1 mm/s\, Time=24 s','V0=1 mm/s\, Time=25 s','V0=1 mm/s\, Time=26 s','V0=1 mm/s\, Time=27 s','V0=1 mm/s\, Time=28 s','V0=1 mm/s\, Time=29 s','V0=1 mm/s\, Time=30 s','V0=1 mm/s\, Time=31 s','V0=1 mm/s\, Time=32 s','V0=1 mm/s\, Time=33 s','V0=1 mm/s\, Time=34 s','V0=1 mm/s\, Time=35 s','V0=1 mm/s\, Time=36 s','V0=1 mm/s\, Time=37 s','V0=1 mm/s\, Time=38 s','V0=1 mm/s\, Time=39 s','V0=1 mm/s\, Time=40 s','V0=1 mm/s\, Time=41 s','V0=1 mm/s\, Time=42 s','V0=1 mm/s\, Time=43 s','V0=1 mm/s\, Time=44 s','V0=1 mm/s\, Time=45 s','V0=1 mm/s\, Time=46 s','V0=1 mm/s\, Time=47 s','V0=1 mm/s\, Time=48 s','V0=1 mm/s\, Time=49 s','V0=1 mm/s\, Time=50 s','V0=1 mm/s\, Time=51 s','V0=1 mm/s\, Time=52 s','V0=1 mm/s\, Time=53 s','V0=1 mm/s\, Time=54 s','V0=1 mm/s\, Time=55 s','V0=1 mm/s\, Time=56 s','V0=1 mm/s\, Time=57 s','V0=1 mm/s\, Time=58 s','V0=1 mm/s\, Time=59 s','V0=1 mm/s\, Time=60 s','V0=1 mm/s\, Time=61 s','V0=1 mm/s\, Time=62 s','V0=1 mm/s\, Time=63 s','V0=1 mm/s\, Time=64 s','V0=1 mm/s\, Time=65 s','V0=1 mm/s\, Time=66 s','V0=1 mm/s\, Time=67 s','V0=1 mm/s\, Time=68 s','V0=1 mm/s\, Time=69 s','V0=1 mm/s\, Time=70 s','V0=1 mm/s\, Time=71 s','V0=1 mm/s\, Time=72 s','V0=1 mm/s\, Time=73 s','V0=1 mm/s\, Time=74 s','V0=1 mm/s\, Time=75 s','V0=1 mm/s\, Time=76 s','V0=1 mm/s\, Time=77 s','V0=1 mm/s\, Time=78 s','V0=1 mm/s\, Time=79 s','V0=1 mm/s\, Time=80 s','V0=1 mm/s\, Time=81 s','V0=1 mm/s\, Time=82 s','V0=1 mm/s\, Time=83 s','V0=1 mm/s\, Time=84 s','V0=1 mm/s\, Time=85 s','V0=1 mm/s\, Time=86 s','V0=1 mm/s\, Time=87 s','V0=1 mm/s\, Time=88 s','V0=1 mm/s\, Time=89 s','V0=1 mm/s\, Time=90 s','V0=1 mm/s\, Time=91 s','V0=1 mm/s\, Time=92 s','V0=1 mm/s\, Time=93 s','V0=1 mm/s\, Time=94 s','V0=1 mm/s\, Time=95 s','V0=1 mm/s\, Time=96 s','V0=1 mm/s\, Time=97 s','V0=1 mm/s\, Time=98 s','V0=1 mm/s\, Time=99 s','V0=1 mm/s\, Time=100 s','V0=1 mm/s\, Time=101 s','V0=1 mm/s\, Time=102 s','V0=1 mm/s\, Time=103 s','V0=1 mm/s\, Time=104 s','V0=1 mm/s\, Time=105 s','V0=1 mm/s\, Time=106 s','V0=1 mm/s\, Time=107 s','V0=1 mm/s\, Time=108 s','V0=1 mm/s\, Time=109 s','V0=1 mm/s\, Time=110 s','V0=1 mm/s\, Time=111 s','V0=1 mm/s\, Time=112 s','V0=1 mm/s\, Time=113 s','V0=1 mm/s\, Time=114 s','V0=1 mm/s\, Time=115 s','V0=1 mm/s\, Time=116 s','V0=1 mm/s\, Time=117 s','V0=1 mm/s\, Time=118 s','V0=1 mm/s\, Time=119 s','V0=1 mm/s\, Time=120 s','V0=1 mm/s\, Time=121 s','V0=1 mm/s\, Time=122 s','V0=1 mm/s\, Time=123 s','V0=1 mm/s\, Time=124 s','V0=1 mm/s\, Time=125 s','V0=1 mm/s\, Time=126 s','V0=1 mm/s\, Time=127 s','V0=1 mm/s\, Time=128 s','V0=1 mm/s\, Time=129 s','V0=1 mm/s\, Time=130 s','V0=1 mm/s\, Time=131 s','V0=1 mm/s\, Time=132 s','V0=1 mm/s\, Time=133 s','V0=1 mm/s\, Time=134 s','V0=1 mm/s\, Time=135 s','V0=1 mm/s\, Time=136 s','V0=1 mm/s\, Time=137 s','V0=1 mm/s\, Time=138 s','V0=1 mm/s\, Time=139 s','V0=1 mm/s\, Time=140 s','V0=1 mm/s\, Time=141 s','V0=1 mm/s\, Time=142 s','V0=1 mm/s\, Time=143 s','V0=1 mm/s\, Time=144 s','V0=1 mm/s\, Time=145 s','V0=1 mm/s\, Time=146 s','V0=1 mm/s\, Time=147 s','V0=1 mm/s\, Time=148 s','V0=1 mm/s\, Time=149 s','V0=1 mm/s\, Time=150 s','V0=1 mm/s\, Time=151 s','V0=1 mm/s\, Time=152 s','V0=1 mm/s\, Time=153 s','V0=1 mm/s\, Time=154 s','V0=1 mm/s\, Time=155 s','V0=1 mm/s\, Time=156 s','V0=1 mm/s\, Time=157 s','V0=1 mm/s\, Time=158 s','V0=1 mm/s\, Time=159 s','V0=1 mm/s\, Time=160 s','V0=1 mm/s\, Time=161 s','V0=1 mm/s\, Time=162 s','V0=1 mm/s\, Time=163 s','V0=1 mm/s\, Time=164 s','V0=1 mm/s\, Time=165 s','V0=1 mm/s\, Time=166 s','V0=1 mm/s\, Time=167 s','V0=1 mm/s\, Time=168 s','V0=1 mm/s\, Time=169 s','V0=1 mm/s\, Time=170 s','V0=1 mm/s\, Time=171 s','V0=1 mm/s\, Time=172 s','V0=1 mm/s\, Time=173 s','V0=1 mm/s\, Time=174 s','V0=1 mm/s\, Time=175 s','V0=1 mm/s\, Time=176 s','V0=1 mm/s\, Time=177 s','V0=1 mm/s\, Time=178 s','V0=1 mm/s\, Time=179 s','V0=1 mm/s\, Time=180 s','V0=1 mm/s\, Time=181 s','V0=1 mm/s\, Time=182 s','V0=1 mm/s\, Time=183 s','V0=1 mm/s\, Time=184 s','V0=1 mm/s\, Time=185 s','V0=1 mm/s\, Time=186 s','V0=1 mm/s\, Time=187 s','V0=1 mm/s\, Time=188 s','V0=1 mm/s\, Time=189 s','V0=1 mm/s\, Time=190 s','V0=1 mm/s\, Time=191 s','V0=1 mm/s\, Time=192 s','V0=1 mm/s\, Time=193 s','V0=1 mm/s\, Time=194 s','V0=1 mm/s\, Time=195 s','V0=1 mm/s\, Time=196 s','V0=1 mm/s\, Time=197 s','V0=1 mm/s\, Time=198 s','V0=1 mm/s\, Time=199 s','V0=1 mm/s\, Time=200 s','V0=1 mm/s\, Time=201 s','V0=1 mm/s\, Time=202 s','V0=1 mm/s\, Time=203 s','V0=1 mm/s\, Time=204 s','V0=1 mm/s\, Time=205 s','V0=1 mm/s\, Time=206 s','V0=1 mm/s\, Time=207 s','V0=1 mm/s\, Time=208 s','V0=1 mm/s\, Time=209 s','V0=1 mm/s\, Time=210 s','V0=1 mm/s\, Time=211 s','V0=1 mm/s\, Time=212 s','V0=1 mm/s\, Time=213 s','V0=1 mm/s\, Time=214 s','V0=1 mm/s\, Time=215 s','V0=1 mm/s\, Time=216 s','V0=1 mm/s\, Time=217 s','V0=1 mm/s\, Time=218 s','V0=1 mm/s\, Time=219 s','V0=1 mm/s\, Time=220 s','V0=1 mm/s\, Time=221 s','V0=1 mm/s\, Time=222 s','V0=1 mm/s\, Time=223 s','V0=1 mm/s\, Time=224 s','V0=1 mm/s\, Time=225 s','V0=1 mm/s\, Time=226 s','V0=1 mm/s\, Time=227 s','V0=1 mm/s\, Time=228 s','V0=1 mm/s\, Time=229 s','V0=1 mm/s\, Time=230 s','V0=1 mm/s\, Time=231 s','V0=1 mm/s\, Time=232 s','V0=1 mm/s\, Time=233 s','V0=1 mm/s\, Time=234 s','V0=1 mm/s\, Time=235 s','V0=1 mm/s\, Time=236 s','V0=1 mm/s\, Time=237 s','V0=1 mm/s\, Time=238 s','V0=1 mm/s\, Time=239 s','V0=1 mm/s\, Time=240 s','V0=1 mm/s\, Time=241 s','V0=1 mm/s\, Time=242 s','V0=1 mm/s\, Time=243 s','V0=1 mm/s\, Time=244 s','V0=1 mm/s\, Time=245 s','V0=1 mm/s\, Time=246 s','V0=1 mm/s\, Time=247 s','V0=1 mm/s\, Time=248 s','V0=1 mm/s\, Time=249 s','V0=1 mm/s\, Time=250 s','V0=1 mm/s\, Time=251 s','V0=1 mm/s\, Time=252 s','V0=1 mm/s\, Time=253 s','V0=1 mm/s\, Time=254 s','V0=1 mm/s\, Time=255 s','V0=1 mm/s\, Time=256 s','V0=1 mm/s\, Time=257 s','V0=1 mm/s\, Time=258 s','V0=1 mm/s\, Time=259 s','V0=1 mm/s\, Time=260 s','V0=1 mm/s\, Time=261 s','V0=1 mm/s\, Time=262 s','V0=1 mm/s\, Time=263 s','V0=1 mm/s\, Time=264 s','V0=1 mm/s\, Time=265 s','V0=1 mm/s\, Time=266 s','V0=1 mm/s\, Time=267 s','V0=1 mm/s\, Time=268 s','V0=1 mm/s\, Time=269 s','V0=1 mm/s\, Time=270 s','V0=1 mm/s\, Time=271 s','V0=1 mm/s\, Time=272 s','V0=1 mm/s\, Time=273 s','V0=1 mm/s\, Time=274 s','V0=1 mm/s\, Time=275 s','V0=1 mm/s\, Time=276 s','V0=1 mm/s\, Time=277 s','V0=1 mm/s\, Time=278 s','V0=1 mm/s\, Time=279 s','V0=1 mm/s\, Time=280 s','V0=1 mm/s\, Time=281 s','V0=1 mm/s\, Time=282 s','V0=1 mm/s\, Time=283 s','V0=1 mm/s\, Time=284 s','V0=1 mm/s\, Time=285 s','V0=1 mm/s\, Time=286 s','V0=1 mm/s\, Time=287 s','V0=1 mm/s\, Time=288 s','V0=1 mm/s\, Time=289 s','V0=1 mm/s\, Time=290 s','V0=1 mm/s\, Time=291 s','V0=1 mm/s\, Time=292 s','V0=1 mm/s\, Time=293 s','V0=1 mm/s\, Time=294 s','V0=1 mm/s\, Time=295 s','V0=1 mm/s\, Time=296 s','V0=1 mm/s\, Time=297 s','V0=1 mm/s\, Time=298 s','V0=1 mm/s\, Time=299 s','V0=1 mm/s\, Time=300 s','V0=1 mm/s\, Time=301 s','V0=1 mm/s\, Time=302 s','V0=1 mm/s\, Time=303 s','V0=1 mm/s\, Time=304 s','V0=1 mm/s\, Time=305 s','V0=1 mm/s\, Time=306 s','V0=1 mm/s\, Time=307 s','V0=1 mm/s\, Time=308 s','V0=1 mm/s\, Time=309 s','V0=1 mm/s\, Time=310 s','V0=1 mm/s\, Time=311 s','V0=1 mm/s\, Time=312 s','V0=1 mm/s\, Time=313 s','V0=1 mm/s\, Time=314 s','V0=1 mm/s\, Time=315 s','V0=1 mm/s\, Time=316 s','V0=1 mm/s\, Time=317 s','V0=1 mm/s\, Time=318 s','V0=1 mm/s\, Time=319 s','V0=1 mm/s\, Time=320 s','V0=1 mm/s\, Time=321 s','V0=1 mm/s\, Time=322 s','V0=1 mm/s\, Time=323 s','V0=1 mm/s\, Time=324 s','V0=1 mm/s\, Time=325 s','V0=1 mm/s\, Time=326 s','V0=1 mm/s\, Time=327 s','V0=1 mm/s\, Time=328 s','V0=1 mm/s\, Time=329 s','V0=1 mm/s\, Time=330 s','V0=1 mm/s\, Time=331 s','V0=1 mm/s\, Time=332 s','V0=1 mm/s\, Time=333 s','V0=1 mm/s\, Time=334 s','V0=1 mm/s\, Time=335 s','V0=1 mm/s\, Time=336 s','V0=1 mm/s\, Time=337 s','V0=1 mm/s\, Time=338 s','V0=1 mm/s\, Time=339 s','V0=1 mm/s\, Time=340 s','V0=1 mm/s\, Time=341 s','V0=1 mm/s\, Time=342 s','V0=1 mm/s\, Time=343 s','V0=1 mm/s\, Time=344 s','V0=1 mm/s\, Time=345 s','V0=1 mm/s\, Time=346 s','V0=1 mm/s\, Time=347 s','V0=1 mm/s\, Time=348 s','V0=1 mm/s\, Time=349 s','V0=1 mm/s\, Time=350 s','V0=1 mm/s\, Time=351 s','V0=1 mm/s\, Time=352 s','V0=1 mm/s\, Time=353 s','V0=1 mm/s\, Time=354 s','V0=1 mm/s\, Time=355 s','V0=1 mm/s\, Time=356 s','V0=1 mm/s\, Time=357 s','V0=1 mm/s\, Time=358 s','V0=1 mm/s\, Time=359 s','V0=1 mm/s\, Time=360 s','V0=1 mm/s\, Time=361 s','V0=1 mm/s\, Time=362 s','V0=1 mm/s\, Time=363 s','V0=1 mm/s\, Time=364 s','V0=1 mm/s\, Time=365 s','V0=1 mm/s\, Time=366 s','V0=1 mm/s\, Time=367 s','V0=1 mm/s\, Time=368 s','V0=1 mm/s\, Time=369 s','V0=1 mm/s\, Time=370 s','V0=1 mm/s\, Time=371 s','V0=1 mm/s\, Time=372 s','V0=1 mm/s\, Time=373 s','V0=1 mm/s\, Time=374 s','V0=1 mm/s\, Time=375 s','V0=1 mm/s\, Time=376 s','V0=1 mm/s\, Time=377 s','V0=1 mm/s\, Time=378 s','V0=1 mm/s\, Time=379 s','V0=1 mm/s\, Time=380 s','V0=1 mm/s\, Time=381 s','V0=1 mm/s\, Time=382 s','V0=1 mm/s\, Time=383 s','V0=1 mm/s\, Time=384 s','V0=1 mm/s\, Time=385 s','V0=1 mm/s\, Time=386 s','V0=1 mm/s\, Time=387 s','V0=1 mm/s\, Time=388 s','V0=1 mm/s\, Time=389 s','V0=1 mm/s\, Time=390 s','V0=1 mm/s\, Time=391 s','V0=1 mm/s\, Time=392 s','V0=1 mm/s\, Time=393 s','V0=1 mm/s\, Time=394 s','V0=1 mm/s\, Time=395 s','V0=1 mm/s\, Time=396 s','V0=1 mm/s\, Time=397 s','V0=1 mm/s\, Time=398 s','V0=1 mm/s\, Time=399 s','V0=1 mm/s\, Time=400 s','V0=1 mm/s\, Time=401 s','V0=1 mm/s\, Time=402 s','V0=1 mm/s\, Time=403 s','V0=1 mm/s\, Time=404 s','V0=1 mm/s\, Time=405 s','V0=1 mm/s\, Time=406 s','V0=1 mm/s\, Time=407 s','V0=1 mm/s\, Time=408 s','V0=1 mm/s\, Time=409 s','V0=1 mm/s\, Time=410 s','V0=1 mm/s\, Time=411 s','V0=1 mm/s\, Time=412 s','V0=1 mm/s\, Time=413 s','V0=1 mm/s\, Time=414 s','V0=1 mm/s\, Time=415 s','V0=1 mm/s\, Time=416 s','V0=1 mm/s\, Time=417 s','V0=1 mm/s\, Time=418 s','V0=1 mm/s\, Time=419 s','V0=1 mm/s\, Time=420 s','V0=1 mm/s\, Time=421 s','V0=1 mm/s\, Time=422 s','V0=1 mm/s\, Time=423 s','V0=1 mm/s\, Time=424 s','V0=1 mm/s\, Time=425 s','V0=1 mm/s\, Time=426 s','V0=1 mm/s\, Time=427 s','V0=1 mm/s\, Time=428 s','V0=1 mm/s\, Time=429 s','V0=1 mm/s\, Time=430 s','V0=1 mm/s\, Time=431 s','V0=1 mm/s\, Time=432 s','V0=1 mm/s\, Time=433 s','V0=1 mm/s\, Time=434 s','V0=1 mm/s\, Time=435 s','V0=1 mm/s\, Time=436 s','V0=1 mm/s\, Time=437 s','V0=1 mm/s\, Time=438 s','V0=1 mm/s\, Time=439 s','V0=1 mm/s\, Time=440 s','V0=1 mm/s\, Time=441 s','V0=1 mm/s\, Time=442 s','V0=1 mm/s\, Time=443 s','V0=1 mm/s\, Time=444 s','V0=1 mm/s\, Time=445 s','V0=1 mm/s\, Time=446 s','V0=1 mm/s\, Time=447 s','V0=1 mm/s\, Time=448 s','V0=1 mm/s\, Time=449 s','V0=1 mm/s\, Time=450 s','V0=1 mm/s\, Time=451 s','V0=1 mm/s\, Time=452 s','V0=1 mm/s\, Time=453 s','V0=1 mm/s\, Time=454 s','V0=1 mm/s\, Time=455 s','V0=1 mm/s\, Time=456 s','V0=1 mm/s\, Time=457 s','V0=1 mm/s\, Time=458 s','V0=1 mm/s\, Time=459 s','V0=1 mm/s\, Time=460 s','V0=1 mm/s\, Time=461 s','V0=1 mm/s\, Time=462 s','V0=1 mm/s\, Time=463 s','V0=1 mm/s\, Time=464 s','V0=1 mm/s\, Time=465 s','V0=1 mm/s\, Time=466 s','V0=1 mm/s\, Time=467 s','V0=1 mm/s\, Time=468 s','V0=1 mm/s\, Time=469 s','V0=1 mm/s\, Time=470 s','V0=1 mm/s\, Time=471 s','V0=1 mm/s\, Time=472 s','V0=1 mm/s\, Time=473 s','V0=1 mm/s\, Time=474 s','V0=1 mm/s\, Time=475 s','V0=1 mm/s\, Time=476 s','V0=1 mm/s\, Time=477 s','V0=1 mm/s\, Time=478 s','V0=1 mm/s\, Time=479 s','V0=1 mm/s\, Time=480 s','V0=1 mm/s\, Time=481 s','V0=1 mm/s\, Time=482 s','V0=1 mm/s\, Time=483 s','V0=1 mm/s\, Time=484 s','V0=1 mm/s\, Time=485 s','V0=1 mm/s\, Time=486 s','V0=1 mm/s\, Time=487 s','V0=1 mm/s\, Time=488 s','V0=1 mm/s\, Time=489 s','V0=1 mm/s\, Time=490 s','V0=1 mm/s\, Time=491 s','V0=1 mm/s\, Time=492 s','V0=1 mm/s\, Time=493 s','V0=1 mm/s\, Time=494 s','V0=1 mm/s\, Time=495 s','V0=1 mm/s\, Time=496 s','V0=1 mm/s\, Time=497 s','V0=1 mm/s\, Time=498 s','V0=1 mm/s\, Time=499 s','V0=1 mm/s\, Time=500 s','V0=1 mm/s\, Time=501 s','V0=1 mm/s\, Time=502 s','V0=1 mm/s\, Time=503 s','V0=1 mm/s\, Time=504 s','V0=1 mm/s\, Time=505 s','V0=1 mm/s\, Time=506 s','V0=1 mm/s\, Time=507 s','V0=1 mm/s\, Time=508 s','V0=1 mm/s\, Time=509 s','V0=1 mm/s\, Time=510 s','V0=1 mm/s\, Time=511 s','V0=1 mm/s\, Time=512 s','V0=1 mm/s\, Time=513 s','V0=1 mm/s\, Time=514 s','V0=1 mm/s\, Time=515 s','V0=1 mm/s\, Time=516 s','V0=1 mm/s\, Time=517 s','V0=1 mm/s\, Time=518 s','V0=1 mm/s\, Time=519 s','V0=1 mm/s\, Time=520 s','V0=1 mm/s\, Time=521 s','V0=1 mm/s\, Time=522 s','V0=1 mm/s\, Time=523 s','V0=1 mm/s\, Time=524 s','V0=1 mm/s\, Time=525 s','V0=1 mm/s\, Time=526 s','V0=1 mm/s\, Time=527 s','V0=1 mm/s\, Time=528 s','V0=1 mm/s\, Time=529 s','V0=1 mm/s\, Time=530 s','V0=1 mm/s\, Time=531 s','V0=1 mm/s\, Time=532 s','V0=1 mm/s\, Time=533 s','V0=1 mm/s\, Time=534 s','V0=1 mm/s\, Time=535 s','V0=1 mm/s\, Time=536 s','V0=1 mm/s\, Time=537 s','V0=1 mm/s\, Time=538 s','V0=1 mm/s\, Time=539 s','V0=1 mm/s\, Time=540 s','V0=1 mm/s\, Time=541 s','V0=1 mm/s\, Time=542 s','V0=1 mm/s\, Time=543 s','V0=1 mm/s\, Time=544 s','V0=1 mm/s\, Time=545 s','V0=1 mm/s\, Time=546 s','V0=1 mm/s\, Time=547 s','V0=1 mm/s\, Time=548 s','V0=1 mm/s\, Time=549 s','V0=1 mm/s\, Time=550 s','V0=1 mm/s\, Time=551 s','V0=1 mm/s\, Time=552 s','V0=1 mm/s\, Time=553 s','V0=1 mm/s\, Time=554 s','V0=1 mm/s\, Time=555 s','V0=1 mm/s\, Time=556 s','V0=1 mm/s\, Time=557 s','V0=1 mm/s\, Time=558 s','V0=1 mm/s\, Time=559 s','V0=1 mm/s\, Time=560 s','V0=1 mm/s\, Time=561 s','V0=1 mm/s\, Time=562 s','V0=1 mm/s\, Time=563 s','V0=1 mm/s\, Time=564 s','V0=1 mm/s\, Time=565 s','V0=1 mm/s\, Time=566 s','V0=1 mm/s\, Time=567 s','V0=1 mm/s\, Time=568 s','V0=1 mm/s\, Time=569 s','V0=1 mm/s\, Time=570 s','V0=1 mm/s\, Time=571 s','V0=1 mm/s\, Time=572 s','V0=1 mm/s\, Time=573 s','V0=1 mm/s\, Time=574 s','V0=1 mm/s\, Time=575 s','V0=1 mm/s\, Time=576 s','V0=1 mm/s\, Time=577 s','V0=1 mm/s\, Time=578 s','V0=1 mm/s\, Time=579 s','V0=1 mm/s\, Time=580 s','V0=1 mm/s\, Time=581 s','V0=1 mm/s\, Time=582 s','V0=1 mm/s\, Time=583 s','V0=1 mm/s\, Time=584 s','V0=1 mm/s\, Time=585 s','V0=1 mm/s\, Time=586 s','V0=1 mm/s\, Time=587 s','V0=1 mm/s\, Time=588 s','V0=1 mm/s\, Time=589 s','V0=1 mm/s\, Time=590 s','V0=1 mm/s\, Time=591 s','V0=1 mm/s\, Time=592 s','V0=1 mm/s\, Time=593 s','V0=1 mm/s\, Time=594 s','V0=1 mm/s\, Time=595 s','V0=1 mm/s\, Time=596 s','V0=1 mm/s\, Time=597 s','V0=1 mm/s\, Time=598 s','V0=1 mm/s\, Time=599 s','V0=1 mm/s\, Time=600 s','V0=1 mm/s\, Time=601 s','V0=1 mm/s\, Time=602 s','V0=1 mm/s\, Time=603 s','V0=1 mm/s\, Time=604 s','V0=1 mm/s\, Time=605 s','V0=1 mm/s\, Time=606 s','V0=1 mm/s\, Time=607 s','V0=1 mm/s\, Time=608 s','V0=1 mm/s\, Time=609 s','V0=1 mm/s\, Time=610 s','V0=1 mm/s\, Time=611 s','V0=1 mm/s\, Time=612 s','V0=1 mm/s\, Time=613 s','V0=1 mm/s\, Time=614 s','V0=1 mm/s\, Time=615 s','V0=1 mm/s\, Time=616 s','V0=1 mm/s\, Time=617 s','V0=1 mm/s\, Time=618 s','V0=1 mm/s\, Time=619 s','V0=1 mm/s\, Time=620 s','V0=1 mm/s\, Time=621 s','V0=1 mm/s\, Time=622 s','V0=1 mm/s\, Time=623 s','V0=1 mm/s\, Time=624 s','V0=1 mm/s\, Time=625 s','V0=1 mm/s\, Time=626 s','V0=1 mm/s\, Time=627 s','V0=1 mm/s\, Time=628 s','V0=1 mm/s\, Time=629 s','V0=1 mm/s\, Time=630 s','V0=1 mm/s\, Time=631 s','V0=1 mm/s\, Time=632 s','V0=1 mm/s\, Time=633 s','V0=1 mm/s\, Time=634 s','V0=1 mm/s\, Time=635 s','V0=1 mm/s\, Time=636 s','V0=1 mm/s\, Time=637 s','V0=1 mm/s\, Time=638 s','V0=1 mm/s\, Time=639 s','V0=1 mm/s\, Time=640 s','V0=1 mm/s\, Time=641 s','V0=1 mm/s\, Time=642 s','V0=1 mm/s\, Time=643 s','V0=1 mm/s\, Time=644 s','V0=1 mm/s\, Time=645 s','V0=1 mm/s\, Time=646 s','V0=1 mm/s\, Time=647 s','V0=1 mm/s\, Time=648 s','V0=1 mm/s\, Time=649 s','V0=1 mm/s\, Time=650 s','V0=1 mm/s\, Time=651 s','V0=1 mm/s\, Time=652 s','V0=1 mm/s\, Time=653 s','V0=1 mm/s\, Time=654 s','V0=1 mm/s\, Time=655 s','V0=1 mm/s\, Time=656 s','V0=1 mm/s\, Time=657 s','V0=1 mm/s\, Time=658 s','V0=1 mm/s\, Time=659 s','V0=1 mm/s\, Time=660 s','V0=1 mm/s\, Time=661 s','V0=1 mm/s\, Time=662 s','V0=1 mm/s\, Time=663 s','V0=1 mm/s\, Time=664 s','V0=1 mm/s\, Time=665 s','V0=1 mm/s\, Time=666 s','V0=1 mm/s\, Time=667 s','V0=1 mm/s\, Time=668 s','V0=1 mm/s\, Time=669 s','V0=1 mm/s\, Time=670 s','V0=1 mm/s\, Time=671 s','V0=1 mm/s\, Time=672 s','V0=1 mm/s\, Time=673 s','V0=1 mm/s\, Time=674 s','V0=1 mm/s\, Time=675 s','V0=1 mm/s\, Time=676 s','V0=1 mm/s\, Time=677 s','V0=1 mm/s\, Time=678 s','V0=1 mm/s\, Time=679 s','V0=1 mm/s\, Time=680 s','V0=1 mm/s\, Time=681 s','V0=1 mm/s\, Time=682 s','V0=1 mm/s\, Time=683 s','V0=1 mm/s\, Time=684 s','V0=1 mm/s\, Time=685 s','V0=1 mm/s\, Time=686 s','V0=1 mm/s\, Time=687 s','V0=1 mm/s\, Time=688 s','V0=1 mm/s\, Time=689 s','V0=1 mm/s\, Time=690 s','V0=1 mm/s\, Time=691 s','V0=1 mm/s\, Time=692 s','V0=1 mm/s\, Time=693 s','V0=1 mm/s\, Time=694 s','V0=1 mm/s\, Time=695 s','V0=1 mm/s\, Time=696 s','V0=1 mm/s\, Time=697 s','V0=1 mm/s\, Time=698 s','V0=1 mm/s\, Time=699 s','V0=1 mm/s\, Time=700 s','V0=1 mm/s\, Time=701 s','V0=1 mm/s\, Time=702 s','V0=1 mm/s\, Time=703 s','V0=1 mm/s\, Time=704 s','V0=1 mm/s\, Time=705 s','V0=1 mm/s\, Time=706 s','V0=1 mm/s\, Time=707 s','V0=1 mm/s\, Time=708 s','V0=1 mm/s\, Time=709 s','V0=1 mm/s\, Time=710 s','V0=1 mm/s\, Time=711 s','V0=1 mm/s\, Time=712 s','V0=1 mm/s\, Time=713 s','V0=1 mm/s\, Time=714 s','V0=1 mm/s\, Time=715 s','V0=1 mm/s\, Time=716 s','V0=1 mm/s\, Time=717 s','V0=1 mm/s\, Time=718 s','V0=1 mm/s\, Time=719 s','V0=1 mm/s\, Time=720 s','V0=1 mm/s\, Time=721 s','V0=1 mm/s\, Time=722 s','V0=1 mm/s\, Time=723 s','V0=1 mm/s\, Time=724 s','V0=1 mm/s\, Time=725 s','V0=1 mm/s\, Time=726 s','V0=1 mm/s\, Time=727 s','V0=1 mm/s\, Time=728 s','V0=1 mm/s\, Time=729 s','V0=1 mm/s\, Time=730 s','V0=1 mm/s\, Time=731 s','V0=1 mm/s\, Time=732 s','V0=1 mm/s\, Time=733 s','V0=1 mm/s\, Time=734 s','V0=1 mm/s\, Time=735 s','V0=1 mm/s\, Time=736 s','V0=1 mm/s\, Time=737 s','V0=1 mm/s\, Time=738 s','V0=1 mm/s\, Time=739 s','V0=1 mm/s\, Time=740 s','V0=1 mm/s\, Time=741 s','V0=1 mm/s\, Time=742 s','V0=1 mm/s\, Time=743 s','V0=1 mm/s\, Time=744 s','V0=1 mm/s\, Time=745 s','V0=1 mm/s\, Time=746 s','V0=1 mm/s\, Time=747 s','V0=1 mm/s\, Time=748 s','V0=1 mm/s\, Time=749 s','V0=1 mm/s\, Time=750 s','V0=1 mm/s\, Time=751 s','V0=1 mm/s\, Time=752 s','V0=1 mm/s\, Time=753 s','V0=1 mm/s\, Time=754 s','V0=1 mm/s\, Time=755 s','V0=1 mm/s\, Time=756 s','V0=1 mm/s\, Time=757 s','V0=1 mm/s\, Time=758 s','V0=1 mm/s\, Time=759 s','V0=1 mm/s\, Time=760 s','V0=1 mm/s\, Time=761 s','V0=1 mm/s\, Time=762 s','V0=1 mm/s\, Time=763 s','V0=1 mm/s\, Time=764 s','V0=1 mm/s\, Time=765 s','V0=1 mm/s\, Time=766 s','V0=1 mm/s\, Time=767 s','V0=1 mm/s\, Time=768 s','V0=1 mm/s\, Time=769 s','V0=1 mm/s\, Time=770 s','V0=1 mm/s\, Time=771 s','V0=1 mm/s\, Time=772 s','V0=1 mm/s\, Time=773 s','V0=1 mm/s\, Time=774 s','V0=1 mm/s\, Time=775 s','V0=1 mm/s\, Time=776 s','V0=1 mm/s\, Time=777 s','V0=1 mm/s\, Time=778 s','V0=1 mm/s\, Time=779 s','V0=1 mm/s\, Time=780 s','V0=1 mm/s\, Time=781 s','V0=1 mm/s\, Time=782 s','V0=1 mm/s\, Time=783 s','V0=1 mm/s\, Time=784 s','V0=1 mm/s\, Time=785 s','V0=1 mm/s\, Time=786 s','V0=1 mm/s\, Time=787 s','V0=1 mm/s\, Time=788 s','V0=1 mm/s\, Time=789 s','V0=1 mm/s\, Time=790 s','V0=1 mm/s\, Time=791 s','V0=1 mm/s\, Time=792 s','V0=1 mm/s\, Time=793 s','V0=1 mm/s\, Time=794 s','V0=1 mm/s\, Time=795 s','V0=1 mm/s\, Time=796 s','V0=1 mm/s\, Time=797 s','V0=1 mm/s\, Time=798 s','V0=1 mm/s\, Time=799 s','V0=1 mm/s\, Time=800 s','V0=1 mm/s\, Time=801 s','V0=1 mm/s\, Time=802 s','V0=1 mm/s\, Time=803 s','V0=1 mm/s\, Time=804 s','V0=1 mm/s\, Time=805 s','V0=1 mm/s\, Time=806 s','V0=1 mm/s\, Time=807 s','V0=1 mm/s\, Time=808 s','V0=1 mm/s\, Time=809 s','V0=1 mm/s\, Time=810 s','V0=1 mm/s\, Time=811 s','V0=1 mm/s\, Time=812 s','V0=1 mm/s\, Time=813 s','V0=1 mm/s\, Time=814 s','V0=1 mm/s\, Time=815 s','V0=1 mm/s\, Time=816 s','V0=1 mm/s\, Time=817 s','V0=1 mm/s\, Time=818 s','V0=1 mm/s\, Time=819 s','V0=1 mm/s\, Time=820 s','V0=1 mm/s\, Time=821 s','V0=1 mm/s\, Time=822 s','V0=1 mm/s\, Time=823 s','V0=1 mm/s\, Time=824 s','V0=1 mm/s\, Time=825 s','V0=1 mm/s\, Time=826 s','V0=1 mm/s\, Time=827 s','V0=1 mm/s\, Time=828 s','V0=1 mm/s\, Time=829 s','V0=1 mm/s\, Time=830 s','V0=1 mm/s\, Time=831 s','V0=1 mm/s\, Time=832 s','V0=1 mm/s\, Time=833 s','V0=1 mm/s\, Time=834 s','V0=1 mm/s\, Time=835 s','V0=1 mm/s\, Time=836 s','V0=1 mm/s\, Time=837 s','V0=1 mm/s\, Time=838 s','V0=1 mm/s\, Time=839 s','V0=1 mm/s\, Time=840 s','V0=1 mm/s\, Time=841 s','V0=1 mm/s\, Time=842 s','V0=1 mm/s\, Time=843 s','V0=1 mm/s\, Time=844 s','V0=1 mm/s\, Time=845 s','V0=1 mm/s\, Time=846 s','V0=1 mm/s\, Time=847 s','V0=1 mm/s\, Time=848 s','V0=1 mm/s\, Time=849 s','V0=1 mm/s\, Time=850 s','V0=1 mm/s\, Time=851 s','V0=1 mm/s\, Time=852 s','V0=1 mm/s\, Time=853 s','V0=1 mm/s\, Time=854 s','V0=1 mm/s\, Time=855 s','V0=1 mm/s\, Time=856 s','V0=1 mm/s\, Time=857 s','V0=1 mm/s\, Time=858 s','V0=1 mm/s\, Time=859 s','V0=1 mm/s\, Time=860 s','V0=1 mm/s\, Time=861 s','V0=1 mm/s\, Time=862 s','V0=1 mm/s\, Time=863 s','V0=1 mm/s\, Time=864 s','V0=1 mm/s\, Time=865 s','V0=1 mm/s\, Time=866 s','V0=1 mm/s\, Time=867 s','V0=1 mm/s\, Time=868 s','V0=1 mm/s\, Time=869 s','V0=1 mm/s\, Time=870 s','V0=1 mm/s\, Time=871 s','V0=1 mm/s\, Time=872 s','V0=1 mm/s\, Time=873 s','V0=1 mm/s\, Time=874 s','V0=1 mm/s\, Time=875 s','V0=1 mm/s\, Time=876 s','V0=1 mm/s\, Time=877 s','V0=1 mm/s\, Time=878 s','V0=1 mm/s\, Time=879 s','V0=1 mm/s\, Time=880 s','V0=1 mm/s\, Time=881 s','V0=1 mm/s\, Time=882 s','V0=1 mm/s\, Time=883 s','V0=1 mm/s\, Time=884 s','V0=1 mm/s\, Time=885 s','V0=1 mm/s\, Time=886 s','V0=1 mm/s\, Time=887 s','V0=1 mm/s\, Time=888 s','V0=1 mm/s\, Time=889 s','V0=1 mm/s\, Time=890 s','V0=1 mm/s\, Time=891 s','V0=1 mm/s\, Time=892 s','V0=1 mm/s\, Time=893 s','V0=1 mm/s\, Time=894 s','V0=1 mm/s\, Time=895 s','V0=1 mm/s\, Time=896 s','V0=1 mm/s\, Time=897 s','V0=1 mm/s\, Time=898 s','V0=1 mm/s\, Time=899 s','V0=1 mm/s\, Time=900 s','V0=1 mm/s\, Time=901 s','V0=1 mm/s\, Time=902 s','V0=1 mm/s\, Time=903 s','V0=1 mm/s\, Time=904 s','V0=1 mm/s\, Time=905 s','V0=1 mm/s\, Time=906 s','V0=1 mm/s\, Time=907 s','V0=1 mm/s\, Time=908 s','V0=1 mm/s\, Time=909 s','V0=1 mm/s\, Time=910 s','V0=1 mm/s\, Time=911 s','V0=1 mm/s\, Time=912 s','V0=1 mm/s\, Time=913 s','V0=1 mm/s\, Time=914 s','V0=1 mm/s\, Time=915 s','V0=1 mm/s\, Time=916 s','V0=1 mm/s\, Time=917 s','V0=1 mm/s\, Time=918 s','V0=1 mm/s\, Time=919 s','V0=1 mm/s\, Time=920 s','V0=1 mm/s\, Time=921 s','V0=1 mm/s\, Time=922 s','V0=1 mm/s\, Time=923 s','V0=1 mm/s\, Time=924 s','V0=1 mm/s\, Time=925 s','V0=1 mm/s\, Time=926 s','V0=1 mm/s\, Time=927 s','V0=1 mm/s\, Time=928 s','V0=1 mm/s\, Time=929 s','V0=1 mm/s\, Time=930 s','V0=1 mm/s\, Time=931 s','V0=1 mm/s\, Time=932 s','V0=1 mm/s\, Time=933 s','V0=1 mm/s\, Time=934 s','V0=1 mm/s\, Time=935 s','V0=1 mm/s\, Time=936 s','V0=1 mm/s\, Time=937 s','V0=1 mm/s\, Time=938 s','V0=1 mm/s\, Time=939 s','V0=1 mm/s\, Time=940 s','V0=1 mm/s\, Time=941 s','V0=1 mm/s\, Time=942 s','V0=1 mm/s\, Time=943 s','V0=1 mm/s\, Time=944 s','V0=1 mm/s\, Time=945 s','V0=1 mm/s\, Time=946 s','V0=1 mm/s\, Time=947 s','V0=1 mm/s\, Time=948 s','V0=1 mm/s\, Time=949 s','V0=1 mm/s\, Time=950 s','V0=1 mm/s\, Time=951 s','V0=1 mm/s\, Time=952 s','V0=1 mm/s\, Time=953 s','V0=1 mm/s\, Time=954 s','V0=1 mm/s\, Time=955 s','V0=1 mm/s\, Time=956 s','V0=1 mm/s\, Time=957 s','V0=1 mm/s\, Time=958 s','V0=1 mm/s\, Time=959 s','V0=1 mm/s\, Time=960 s','V0=1 mm/s\, Time=961 s','V0=1 mm/s\, Time=962 s','V0=1 mm/s\, Time=963 s','V0=1 mm/s\, Time=964 s','V0=1 mm/s\, Time=965 s','V0=1 mm/s\, Time=966 s','V0=1 mm/s\, Time=967 s','V0=1 mm/s\, Time=968 s','V0=1 mm/s\, Time=969 s','V0=1 mm/s\, Time=970 s','V0=1 mm/s\, Time=971 s','V0=1 mm/s\, Time=972 s','V0=1 mm/s\, Time=973 s','V0=1 mm/s\, Time=974 s','V0=1 mm/s\, Time=975 s','V0=1 mm/s\, Time=976 s','V0=1 mm/s\, Time=977 s','V0=1 mm/s\, Time=978 s','V0=1 mm/s\, Time=979 s','V0=1 mm/s\, Time=980 s','V0=1 mm/s\, Time=981 s','V0=1 mm/s\, Time=982 s','V0=1 mm/s\, Time=983 s','V0=1 mm/s\, Time=984 s','V0=1 mm/s\, Time=985 s','V0=1 mm/s\, Time=986 s','V0=1 mm/s\, Time=987 s','V0=1 mm/s\, Time=988 s','V0=1 mm/s\, Time=989 s','V0=1 mm/s\, Time=990 s','V0=1 mm/s\, Time=991 s','V0=1 mm/s\, Time=992 s','V0=1 mm/s\, Time=993 s','V0=1 mm/s\, Time=994 s','V0=1 mm/s\, Time=995 s','V0=1 mm/s\, Time=996 s','V0=1 mm/s\, Time=997 s','V0=1 mm/s\, Time=998 s','V0=1 mm/s\, Time=999 s','V0=1 mm/s\, Time=1000 s'" name="p:legends"></propertyValue>
            <!-- Legend -->
            <propertyValue T="30" valueMatrix="1|7007,'V0=0.01 mm/s\, Time=0 s','V0=0.01 mm/s\, Time=1 s','V0=0.01 mm/s\, Time=2 s','V0=0.01 mm/s\, Time=3 s','V0=0.01 mm/s\, Time=4 s','V0=0.01 mm/s\, Time=5 s','V0=0.01 mm/s\, Time=6 s','V0=0.01 mm/s\, Time=7 s','V0=0.01 mm/s\, Time=8 s','V0=0.01 mm/s\, Time=9 s','V0=0.01 mm/s\, Time=10 s','V0=0.01 mm/s\, Time=11 s','V0=0.01 mm/s\, Time=12 s','V0=0.01 mm/s\, Time=13 s','V0=0.01 mm/s\, Time=14 s','V0=0.01 mm/s\, Time=15 s','V0=0.01 mm/s\, Time=16 s','V0=0.01 mm/s\, Time=17 s','V0=0.01 mm/s\, Time=18 s','V0=0.01 mm/s\, Time=19 s','V0=0.01 mm/s\, Time=20 s','V0=0.01 mm/s\, Time=21 s','V0=0.01 mm/s\, Time=22 s','V0=0.01 mm/s\, Time=23 s','V0=0.01 mm/s\, Time=24 s','V0=0.01 mm/s\, Time=25 s','V0=0.01 mm/s\, Time=26 s','V0=0.01 mm/s\, Time=27 s','V0=0.01 mm/s\, Time=28 s','V0=0.01 mm/s\, Time=29 s','V0=0.01 mm/s\, Time=30 s','V0=0.01 mm/s\, Time=31 s','V0=0.01 mm/s\, Time=32 s','V0=0.01 mm/s\, Time=33 s','V0=0.01 mm/s\, Time=34 s','V0=0.01 mm/s\, Time=35 s','V0=0.01 mm/s\, Time=36 s','V0=0.01 mm/s\, Time=37 s','V0=0.01 mm/s\, Time=38 s','V0=0.01 mm/s\, Time=39 s','V0=0.01 mm/s\, Time=40 s','V0=0.01 mm/s\, Time=41 s','V0=0.01 mm/s\, Time=42 s','V0=0.01 mm/s\, Time=43 s','V0=0.01 mm/s\, Time=44 s','V0=0.01 mm/s\, Time=45 s','V0=0.01 mm/s\, Time=46 s','V0=0.01 mm/s\, Time=47 s','V0=0.01 mm/s\, Time=48 s','V0=0.01 mm/s\, Time=49 s','V0=0.01 mm/s\, Time=50 s','V0=0.01 mm/s\, Time=51 s','V0=0.01 mm/s\, Time=52 s','V0=0.01 mm/s\, Time=53 s','V0=0.01 mm/s\, Time=54 s','V0=0.01 mm/s\, Time=55 s','V0=0.01 mm/s\, Time=56 s','V0=0.01 mm/s\, Time=57 s','V0=0.01 mm/s\, Time=58 s','V0=0.01 mm/s\, Time=59 s','V0=0.01 mm/s\, Time=60 s','V0=0.01 mm/s\, Time=61 s','V0=0.01 mm/s\, Time=62 s','V0=0.01 mm/s\, Time=63 s','V0=0.01 mm/s\, Time=64 s','V0=0.01 mm/s\, Time=65 s','V0=0.01 mm/s\, Time=66 s','V0=0.01 mm/s\, Time=67 s','V0=0.01 mm/s\, Time=68 s','V0=0.01 mm/s\, Time=69 s','V0=0.01 mm/s\, Time=70 s','V0=0.01 mm/s\, Time=71 s','V0=0.01 mm/s\, Time=72 s','V0=0.01 mm/s\, Time=73 s','V0=0.01 mm/s\, Time=74 s','V0=0.01 mm/s\, Time=75 s','V0=0.01 mm/s\, Time=76 s','V0=0.01 mm/s\, Time=77 s','V0=0.01 mm/s\, Time=78 s','V0=0.01 mm/s\, Time=79 s','V0=0.01 mm/s\, Time=80 s','V0=0.01 mm/s\, Time=81 s','V0=0.01 mm/s\, Time=82 s','V0=0.01 mm/s\, Time=83 s','V0=0.01 mm/s\, Time=84 s','V0=0.01 mm/s\, Time=85 s','V0=0.01 mm/s\, Time=86 s','V0=0.01 mm/s\, Time=87 s','V0=0.01 mm/s\, Time=88 s','V0=0.01 mm/s\, Time=89 s','V0=0.01 mm/s\, Time=90 s','V0=0.01 mm/s\, Time=91 s','V0=0.01 mm/s\, Time=92 s','V0=0.01 mm/s\, Time=93 s','V0=0.01 mm/s\, Time=94 s','V0=0.01 mm/s\, Time=95 s','V0=0.01 mm/s\, Time=96 s','V0=0.01 mm/s\, Time=97 s','V0=0.01 mm/s\, Time=98 s','V0=0.01 mm/s\, Time=99 s','V0=0.01 mm/s\, Time=100 s','V0=0.01 mm/s\, Time=101 s','V0=0.01 mm/s\, Time=102 s','V0=0.01 mm/s\, Time=103 s','V0=0.01 mm/s\, Time=104 s','V0=0.01 mm/s\, Time=105 s','V0=0.01 mm/s\, Time=106 s','V0=0.01 mm/s\, Time=107 s','V0=0.01 mm/s\, Time=108 s','V0=0.01 mm/s\, Time=109 s','V0=0.01 mm/s\, Time=110 s','V0=0.01 mm/s\, Time=111 s','V0=0.01 mm/s\, Time=112 s','V0=0.01 mm/s\, Time=113 s','V0=0.01 mm/s\, Time=114 s','V0=0.01 mm/s\, Time=115 s','V0=0.01 mm/s\, Time=116 s','V0=0.01 mm/s\, Time=117 s','V0=0.01 mm/s\, Time=118 s','V0=0.01 mm/s\, Time=119 s','V0=0.01 mm/s\, Time=120 s','V0=0.01 mm/s\, Time=121 s','V0=0.01 mm/s\, Time=122 s','V0=0.01 mm/s\, Time=123 s','V0=0.01 mm/s\, Time=124 s','V0=0.01 mm/s\, Time=125 s','V0=0.01 mm/s\, Time=126 s','V0=0.01 mm/s\, Time=127 s','V0=0.01 mm/s\, Time=128 s','V0=0.01 mm/s\, Time=129 s','V0=0.01 mm/s\, Time=130 s','V0=0.01 mm/s\, Time=131 s','V0=0.01 mm/s\, Time=132 s','V0=0.01 mm/s\, Time=133 s','V0=0.01 mm/s\, Time=134 s','V0=0.01 mm/s\, Time=135 s','V0=0.01 mm/s\, Time=136 s','V0=0.01 mm/s\, Time=137 s','V0=0.01 mm/s\, Time=138 s','V0=0.01 mm/s\, Time=139 s','V0=0.01 mm/s\, Time=140 s','V0=0.01 mm/s\, Time=141 s','V0=0.01 mm/s\, Time=142 s','V0=0.01 mm/s\, Time=143 s','V0=0.01 mm/s\, Time=144 s','V0=0.01 mm/s\, Time=145 s','V0=0.01 mm/s\, Time=146 s','V0=0.01 mm/s\, Time=147 s','V0=0.01 mm/s\, Time=148 s','V0=0.01 mm/s\, Time=149 s','V0=0.01 mm/s\, Time=150 s','V0=0.01 mm/s\, Time=151 s','V0=0.01 mm/s\, Time=152 s','V0=0.01 mm/s\, Time=153 s','V0=0.01 mm/s\, Time=154 s','V0=0.01 mm/s\, Time=155 s','V0=0.01 mm/s\, Time=156 s','V0=0.01 mm/s\, Time=157 s','V0=0.01 mm/s\, Time=158 s','V0=0.01 mm/s\, Time=159 s','V0=0.01 mm/s\, Time=160 s','V0=0.01 mm/s\, Time=161 s','V0=0.01 mm/s\, Time=162 s','V0=0.01 mm/s\, Time=163 s','V0=0.01 mm/s\, Time=164 s','V0=0.01 mm/s\, Time=165 s','V0=0.01 mm/s\, Time=166 s','V0=0.01 mm/s\, Time=167 s','V0=0.01 mm/s\, Time=168 s','V0=0.01 mm/s\, Time=169 s','V0=0.01 mm/s\, Time=170 s','V0=0.01 mm/s\, Time=171 s','V0=0.01 mm/s\, Time=172 s','V0=0.01 mm/s\, Time=173 s','V0=0.01 mm/s\, Time=174 s','V0=0.01 mm/s\, Time=175 s','V0=0.01 mm/s\, Time=176 s','V0=0.01 mm/s\, Time=177 s','V0=0.01 mm/s\, Time=178 s','V0=0.01 mm/s\, Time=179 s','V0=0.01 mm/s\, Time=180 s','V0=0.01 mm/s\, Time=181 s','V0=0.01 mm/s\, Time=182 s','V0=0.01 mm/s\, Time=183 s','V0=0.01 mm/s\, Time=184 s','V0=0.01 mm/s\, Time=185 s','V0=0.01 mm/s\, Time=186 s','V0=0.01 mm/s\, Time=187 s','V0=0.01 mm/s\, Time=188 s','V0=0.01 mm/s\, Time=189 s','V0=0.01 mm/s\, Time=190 s','V0=0.01 mm/s\, Time=191 s','V0=0.01 mm/s\, Time=192 s','V0=0.01 mm/s\, Time=193 s','V0=0.01 mm/s\, Time=194 s','V0=0.01 mm/s\, Time=195 s','V0=0.01 mm/s\, Time=196 s','V0=0.01 mm/s\, Time=197 s','V0=0.01 mm/s\, Time=198 s','V0=0.01 mm/s\, Time=199 s','V0=0.01 mm/s\, Time=200 s','V0=0.01 mm/s\, Time=201 s','V0=0.01 mm/s\, Time=202 s','V0=0.01 mm/s\, Time=203 s','V0=0.01 mm/s\, Time=204 s','V0=0.01 mm/s\, Time=205 s','V0=0.01 mm/s\, Time=206 s','V0=0.01 mm/s\, Time=207 s','V0=0.01 mm/s\, Time=208 s','V0=0.01 mm/s\, Time=209 s','V0=0.01 mm/s\, Time=210 s','V0=0.01 mm/s\, Time=211 s','V0=0.01 mm/s\, Time=212 s','V0=0.01 mm/s\, Time=213 s','V0=0.01 mm/s\, Time=214 s','V0=0.01 mm/s\, Time=215 s','V0=0.01 mm/s\, Time=216 s','V0=0.01 mm/s\, Time=217 s','V0=0.01 mm/s\, Time=218 s','V0=0.01 mm/s\, Time=219 s','V0=0.01 mm/s\, Time=220 s','V0=0.01 mm/s\, Time=221 s','V0=0.01 mm/s\, Time=222 s','V0=0.01 mm/s\, Time=223 s','V0=0.01 mm/s\, Time=224 s','V0=0.01 mm/s\, Time=225 s','V0=0.01 mm/s\, Time=226 s','V0=0.01 mm/s\, Time=227 s','V0=0.01 mm/s\, Time=228 s','V0=0.01 mm/s\, Time=229 s','V0=0.01 mm/s\, Time=230 s','V0=0.01 mm/s\, Time=231 s','V0=0.01 mm/s\, Time=232 s','V0=0.01 mm/s\, Time=233 s','V0=0.01 mm/s\, Time=234 s','V0=0.01 mm/s\, Time=235 s','V0=0.01 mm/s\, Time=236 s','V0=0.01 mm/s\, Time=237 s','V0=0.01 mm/s\, Time=238 s','V0=0.01 mm/s\, Time=239 s','V0=0.01 mm/s\, Time=240 s','V0=0.01 mm/s\, Time=241 s','V0=0.01 mm/s\, Time=242 s','V0=0.01 mm/s\, Time=243 s','V0=0.01 mm/s\, Time=244 s','V0=0.01 mm/s\, Time=245 s','V0=0.01 mm/s\, Time=246 s','V0=0.01 mm/s\, Time=247 s','V0=0.01 mm/s\, Time=248 s','V0=0.01 mm/s\, Time=249 s','V0=0.01 mm/s\, Time=250 s','V0=0.01 mm/s\, Time=251 s','V0=0.01 mm/s\, Time=252 s','V0=0.01 mm/s\, Time=253 s','V0=0.01 mm/s\, Time=254 s','V0=0.01 mm/s\, Time=255 s','V0=0.01 mm/s\, Time=256 s','V0=0.01 mm/s\, Time=257 s','V0=0.01 mm/s\, Time=258 s','V0=0.01 mm/s\, Time=259 s','V0=0.01 mm/s\, Time=260 s','V0=0.01 mm/s\, Time=261 s','V0=0.01 mm/s\, Time=262 s','V0=0.01 mm/s\, Time=263 s','V0=0.01 mm/s\, Time=264 s','V0=0.01 mm/s\, Time=265 s','V0=0.01 mm/s\, Time=266 s','V0=0.01 mm/s\, Time=267 s','V0=0.01 mm/s\, Time=268 s','V0=0.01 mm/s\, Time=269 s','V0=0.01 mm/s\, Time=270 s','V0=0.01 mm/s\, Time=271 s','V0=0.01 mm/s\, Time=272 s','V0=0.01 mm/s\, Time=273 s','V0=0.01 mm/s\, Time=274 s','V0=0.01 mm/s\, Time=275 s','V0=0.01 mm/s\, Time=276 s','V0=0.01 mm/s\, Time=277 s','V0=0.01 mm/s\, Time=278 s','V0=0.01 mm/s\, Time=279 s','V0=0.01 mm/s\, Time=280 s','V0=0.01 mm/s\, Time=281 s','V0=0.01 mm/s\, Time=282 s','V0=0.01 mm/s\, Time=283 s','V0=0.01 mm/s\, Time=284 s','V0=0.01 mm/s\, Time=285 s','V0=0.01 mm/s\, Time=286 s','V0=0.01 mm/s\, Time=287 s','V0=0.01 mm/s\, Time=288 s','V0=0.01 mm/s\, Time=289 s','V0=0.01 mm/s\, Time=290 s','V0=0.01 mm/s\, Time=291 s','V0=0.01 mm/s\, Time=292 s','V0=0.01 mm/s\, Time=293 s','V0=0.01 mm/s\, Time=294 s','V0=0.01 mm/s\, Time=295 s','V0=0.01 mm/s\, Time=296 s','V0=0.01 mm/s\, Time=297 s','V0=0.01 mm/s\, Time=298 s','V0=0.01 mm/s\, Time=299 s','V0=0.01 mm/s\, Time=300 s','V0=0.01 mm/s\, Time=301 s','V0=0.01 mm/s\, Time=302 s','V0=0.01 mm/s\, Time=303 s','V0=0.01 mm/s\, Time=304 s','V0=0.01 mm/s\, Time=305 s','V0=0.01 mm/s\, Time=306 s','V0=0.01 mm/s\, Time=307 s','V0=0.01 mm/s\, Time=308 s','V0=0.01 mm/s\, Time=309 s','V0=0.01 mm/s\, Time=310 s','V0=0.01 mm/s\, Time=311 s','V0=0.01 mm/s\, Time=312 s','V0=0.01 mm/s\, Time=313 s','V0=0.01 mm/s\, Time=314 s','V0=0.01 mm/s\, Time=315 s','V0=0.01 mm/s\, Time=316 s','V0=0.01 mm/s\, Time=317 s','V0=0.01 mm/s\, Time=318 s','V0=0.01 mm/s\, Time=319 s','V0=0.01 mm/s\, Time=320 s','V0=0.01 mm/s\, Time=321 s','V0=0.01 mm/s\, Time=322 s','V0=0.01 mm/s\, Time=323 s','V0=0.01 mm/s\, Time=324 s','V0=0.01 mm/s\, Time=325 s','V0=0.01 mm/s\, Time=326 s','V0=0.01 mm/s\, Time=327 s','V0=0.01 mm/s\, Time=328 s','V0=0.01 mm/s\, Time=329 s','V0=0.01 mm/s\, Time=330 s','V0=0.01 mm/s\, Time=331 s','V0=0.01 mm/s\, Time=332 s','V0=0.01 mm/s\, Time=333 s','V0=0.01 mm/s\, Time=334 s','V0=0.01 mm/s\, Time=335 s','V0=0.01 mm/s\, Time=336 s','V0=0.01 mm/s\, Time=337 s','V0=0.01 mm/s\, Time=338 s','V0=0.01 mm/s\, Time=339 s','V0=0.01 mm/s\, Time=340 s','V0=0.01 mm/s\, Time=341 s','V0=0.01 mm/s\, Time=342 s','V0=0.01 mm/s\, Time=343 s','V0=0.01 mm/s\, Time=344 s','V0=0.01 mm/s\, Time=345 s','V0=0.01 mm/s\, Time=346 s','V0=0.01 mm/s\, Time=347 s','V0=0.01 mm/s\, Time=348 s','V0=0.01 mm/s\, Time=349 s','V0=0.01 mm/s\, Time=350 s','V0=0.01 mm/s\, Time=351 s','V0=0.01 mm/s\, Time=352 s','V0=0.01 mm/s\, Time=353 s','V0=0.01 mm/s\, Time=354 s','V0=0.01 mm/s\, Time=355 s','V0=0.01 mm/s\, Time=356 s','V0=0.01 mm/s\, Time=357 s','V0=0.01 mm/s\, Time=358 s','V0=0.01 mm/s\, Time=359 s','V0=0.01 mm/s\, Time=360 s','V0=0.01 mm/s\, Time=361 s','V0=0.01 mm/s\, Time=362 s','V0=0.01 mm/s\, Time=363 s','V0=0.01 mm/s\, Time=364 s','V0=0.01 mm/s\, Time=365 s','V0=0.01 mm/s\, Time=366 s','V0=0.01 mm/s\, Time=367 s','V0=0.01 mm/s\, Time=368 s','V0=0.01 mm/s\, Time=369 s','V0=0.01 mm/s\, Time=370 s','V0=0.01 mm/s\, Time=371 s','V0=0.01 mm/s\, Time=372 s','V0=0.01 mm/s\, Time=373 s','V0=0.01 mm/s\, Time=374 s','V0=0.01 mm/s\, Time=375 s','V0=0.01 mm/s\, Time=376 s','V0=0.01 mm/s\, Time=377 s','V0=0.01 mm/s\, Time=378 s','V0=0.01 mm/s\, Time=379 s','V0=0.01 mm/s\, Time=380 s','V0=0.01 mm/s\, Time=381 s','V0=0.01 mm/s\, Time=382 s','V0=0.01 mm/s\, Time=383 s','V0=0.01 mm/s\, Time=384 s','V0=0.01 mm/s\, Time=385 s','V0=0.01 mm/s\, Time=386 s','V0=0.01 mm/s\, Time=387 s','V0=0.01 mm/s\, Time=388 s','V0=0.01 mm/s\, Time=389 s','V0=0.01 mm/s\, Time=390 s','V0=0.01 mm/s\, Time=391 s','V0=0.01 mm/s\, Time=392 s','V0=0.01 mm/s\, Time=393 s','V0=0.01 mm/s\, Time=394 s','V0=0.01 mm/s\, Time=395 s','V0=0.01 mm/s\, Time=396 s','V0=0.01 mm/s\, Time=397 s','V0=0.01 mm/s\, Time=398 s','V0=0.01 mm/s\, Time=399 s','V0=0.01 mm/s\, Time=400 s','V0=0.01 mm/s\, Time=401 s','V0=0.01 mm/s\, Time=402 s','V0=0.01 mm/s\, Time=403 s','V0=0.01 mm/s\, Time=404 s','V0=0.01 mm/s\, Time=405 s','V0=0.01 mm/s\, Time=406 s','V0=0.01 mm/s\, Time=407 s','V0=0.01 mm/s\, Time=408 s','V0=0.01 mm/s\, Time=409 s','V0=0.01 mm/s\, Time=410 s','V0=0.01 mm/s\, Time=411 s','V0=0.01 mm/s\, Time=412 s','V0=0.01 mm/s\, Time=413 s','V0=0.01 mm/s\, Time=414 s','V0=0.01 mm/s\, Time=415 s','V0=0.01 mm/s\, Time=416 s','V0=0.01 mm/s\, Time=417 s','V0=0.01 mm/s\, Time=418 s','V0=0.01 mm/s\, Time=419 s','V0=0.01 mm/s\, Time=420 s','V0=0.01 mm/s\, Time=421 s','V0=0.01 mm/s\, Time=422 s','V0=0.01 mm/s\, Time=423 s','V0=0.01 mm/s\, Time=424 s','V0=0.01 mm/s\, Time=425 s','V0=0.01 mm/s\, Time=426 s','V0=0.01 mm/s\, Time=427 s','V0=0.01 mm/s\, Time=428 s','V0=0.01 mm/s\, Time=429 s','V0=0.01 mm/s\, Time=430 s','V0=0.01 mm/s\, Time=431 s','V0=0.01 mm/s\, Time=432 s','V0=0.01 mm/s\, Time=433 s','V0=0.01 mm/s\, Time=434 s','V0=0.01 mm/s\, Time=435 s','V0=0.01 mm/s\, Time=436 s','V0=0.01 mm/s\, Time=437 s','V0=0.01 mm/s\, Time=438 s','V0=0.01 mm/s\, Time=439 s','V0=0.01 mm/s\, Time=440 s','V0=0.01 mm/s\, Time=441 s','V0=0.01 mm/s\, Time=442 s','V0=0.01 mm/s\, Time=443 s','V0=0.01 mm/s\, Time=444 s','V0=0.01 mm/s\, Time=445 s','V0=0.01 mm/s\, Time=446 s','V0=0.01 mm/s\, Time=447 s','V0=0.01 mm/s\, Time=448 s','V0=0.01 mm/s\, Time=449 s','V0=0.01 mm/s\, Time=450 s','V0=0.01 mm/s\, Time=451 s','V0=0.01 mm/s\, Time=452 s','V0=0.01 mm/s\, Time=453 s','V0=0.01 mm/s\, Time=454 s','V0=0.01 mm/s\, Time=455 s','V0=0.01 mm/s\, Time=456 s','V0=0.01 mm/s\, Time=457 s','V0=0.01 mm/s\, Time=458 s','V0=0.01 mm/s\, Time=459 s','V0=0.01 mm/s\, Time=460 s','V0=0.01 mm/s\, Time=461 s','V0=0.01 mm/s\, Time=462 s','V0=0.01 mm/s\, Time=463 s','V0=0.01 mm/s\, Time=464 s','V0=0.01 mm/s\, Time=465 s','V0=0.01 mm/s\, Time=466 s','V0=0.01 mm/s\, Time=467 s','V0=0.01 mm/s\, Time=468 s','V0=0.01 mm/s\, Time=469 s','V0=0.01 mm/s\, Time=470 s','V0=0.01 mm/s\, Time=471 s','V0=0.01 mm/s\, Time=472 s','V0=0.01 mm/s\, Time=473 s','V0=0.01 mm/s\, Time=474 s','V0=0.01 mm/s\, Time=475 s','V0=0.01 mm/s\, Time=476 s','V0=0.01 mm/s\, Time=477 s','V0=0.01 mm/s\, Time=478 s','V0=0.01 mm/s\, Time=479 s','V0=0.01 mm/s\, Time=480 s','V0=0.01 mm/s\, Time=481 s','V0=0.01 mm/s\, Time=482 s','V0=0.01 mm/s\, Time=483 s','V0=0.01 mm/s\, Time=484 s','V0=0.01 mm/s\, Time=485 s','V0=0.01 mm/s\, Time=486 s','V0=0.01 mm/s\, Time=487 s','V0=0.01 mm/s\, Time=488 s','V0=0.01 mm/s\, Time=489 s','V0=0.01 mm/s\, Time=490 s','V0=0.01 mm/s\, Time=491 s','V0=0.01 mm/s\, Time=492 s','V0=0.01 mm/s\, Time=493 s','V0=0.01 mm/s\, Time=494 s','V0=0.01 mm/s\, Time=495 s','V0=0.01 mm/s\, Time=496 s','V0=0.01 mm/s\, Time=497 s','V0=0.01 mm/s\, Time=498 s','V0=0.01 mm/s\, Time=499 s','V0=0.01 mm/s\, Time=500 s','V0=0.01 mm/s\, Time=501 s','V0=0.01 mm/s\, Time=502 s','V0=0.01 mm/s\, Time=503 s','V0=0.01 mm/s\, Time=504 s','V0=0.01 mm/s\, Time=505 s','V0=0.01 mm/s\, Time=506 s','V0=0.01 mm/s\, Time=507 s','V0=0.01 mm/s\, Time=508 s','V0=0.01 mm/s\, Time=509 s','V0=0.01 mm/s\, Time=510 s','V0=0.01 mm/s\, Time=511 s','V0=0.01 mm/s\, Time=512 s','V0=0.01 mm/s\, Time=513 s','V0=0.01 mm/s\, Time=514 s','V0=0.01 mm/s\, Time=515 s','V0=0.01 mm/s\, Time=516 s','V0=0.01 mm/s\, Time=517 s','V0=0.01 mm/s\, Time=518 s','V0=0.01 mm/s\, Time=519 s','V0=0.01 mm/s\, Time=520 s','V0=0.01 mm/s\, Time=521 s','V0=0.01 mm/s\, Time=522 s','V0=0.01 mm/s\, Time=523 s','V0=0.01 mm/s\, Time=524 s','V0=0.01 mm/s\, Time=525 s','V0=0.01 mm/s\, Time=526 s','V0=0.01 mm/s\, Time=527 s','V0=0.01 mm/s\, Time=528 s','V0=0.01 mm/s\, Time=529 s','V0=0.01 mm/s\, Time=530 s','V0=0.01 mm/s\, Time=531 s','V0=0.01 mm/s\, Time=532 s','V0=0.01 mm/s\, Time=533 s','V0=0.01 mm/s\, Time=534 s','V0=0.01 mm/s\, Time=535 s','V0=0.01 mm/s\, Time=536 s','V0=0.01 mm/s\, Time=537 s','V0=0.01 mm/s\, Time=538 s','V0=0.01 mm/s\, Time=539 s','V0=0.01 mm/s\, Time=540 s','V0=0.01 mm/s\, Time=541 s','V0=0.01 mm/s\, Time=542 s','V0=0.01 mm/s\, Time=543 s','V0=0.01 mm/s\, Time=544 s','V0=0.01 mm/s\, Time=545 s','V0=0.01 mm/s\, Time=546 s','V0=0.01 mm/s\, Time=547 s','V0=0.01 mm/s\, Time=548 s','V0=0.01 mm/s\, Time=549 s','V0=0.01 mm/s\, Time=550 s','V0=0.01 mm/s\, Time=551 s','V0=0.01 mm/s\, Time=552 s','V0=0.01 mm/s\, Time=553 s','V0=0.01 mm/s\, Time=554 s','V0=0.01 mm/s\, Time=555 s','V0=0.01 mm/s\, Time=556 s','V0=0.01 mm/s\, Time=557 s','V0=0.01 mm/s\, Time=558 s','V0=0.01 mm/s\, Time=559 s','V0=0.01 mm/s\, Time=560 s','V0=0.01 mm/s\, Time=561 s','V0=0.01 mm/s\, Time=562 s','V0=0.01 mm/s\, Time=563 s','V0=0.01 mm/s\, Time=564 s','V0=0.01 mm/s\, Time=565 s','V0=0.01 mm/s\, Time=566 s','V0=0.01 mm/s\, Time=567 s','V0=0.01 mm/s\, Time=568 s','V0=0.01 mm/s\, Time=569 s','V0=0.01 mm/s\, Time=570 s','V0=0.01 mm/s\, Time=571 s','V0=0.01 mm/s\, Time=572 s','V0=0.01 mm/s\, Time=573 s','V0=0.01 mm/s\, Time=574 s','V0=0.01 mm/s\, Time=575 s','V0=0.01 mm/s\, Time=576 s','V0=0.01 mm/s\, Time=577 s','V0=0.01 mm/s\, Time=578 s','V0=0.01 mm/s\, Time=579 s','V0=0.01 mm/s\, Time=580 s','V0=0.01 mm/s\, Time=581 s','V0=0.01 mm/s\, Time=582 s','V0=0.01 mm/s\, Time=583 s','V0=0.01 mm/s\, Time=584 s','V0=0.01 mm/s\, Time=585 s','V0=0.01 mm/s\, Time=586 s','V0=0.01 mm/s\, Time=587 s','V0=0.01 mm/s\, Time=588 s','V0=0.01 mm/s\, Time=589 s','V0=0.01 mm/s\, Time=590 s','V0=0.01 mm/s\, Time=591 s','V0=0.01 mm/s\, Time=592 s','V0=0.01 mm/s\, Time=593 s','V0=0.01 mm/s\, Time=594 s','V0=0.01 mm/s\, Time=595 s','V0=0.01 mm/s\, Time=596 s','V0=0.01 mm/s\, Time=597 s','V0=0.01 mm/s\, Time=598 s','V0=0.01 mm/s\, Time=599 s','V0=0.01 mm/s\, Time=600 s','V0=0.01 mm/s\, Time=601 s','V0=0.01 mm/s\, Time=602 s','V0=0.01 mm/s\, Time=603 s','V0=0.01 mm/s\, Time=604 s','V0=0.01 mm/s\, Time=605 s','V0=0.01 mm/s\, Time=606 s','V0=0.01 mm/s\, Time=607 s','V0=0.01 mm/s\, Time=608 s','V0=0.01 mm/s\, Time=609 s','V0=0.01 mm/s\, Time=610 s','V0=0.01 mm/s\, Time=611 s','V0=0.01 mm/s\, Time=612 s','V0=0.01 mm/s\, Time=613 s','V0=0.01 mm/s\, Time=614 s','V0=0.01 mm/s\, Time=615 s','V0=0.01 mm/s\, Time=616 s','V0=0.01 mm/s\, Time=617 s','V0=0.01 mm/s\, Time=618 s','V0=0.01 mm/s\, Time=619 s','V0=0.01 mm/s\, Time=620 s','V0=0.01 mm/s\, Time=621 s','V0=0.01 mm/s\, Time=622 s','V0=0.01 mm/s\, Time=623 s','V0=0.01 mm/s\, Time=624 s','V0=0.01 mm/s\, Time=625 s','V0=0.01 mm/s\, Time=626 s','V0=0.01 mm/s\, Time=627 s','V0=0.01 mm/s\, Time=628 s','V0=0.01 mm/s\, Time=629 s','V0=0.01 mm/s\, Time=630 s','V0=0.01 mm/s\, Time=631 s','V0=0.01 mm/s\, Time=632 s','V0=0.01 mm/s\, Time=633 s','V0=0.01 mm/s\, Time=634 s','V0=0.01 mm/s\, Time=635 s','V0=0.01 mm/s\, Time=636 s','V0=0.01 mm/s\, Time=637 s','V0=0.01 mm/s\, Time=638 s','V0=0.01 mm/s\, Time=639 s','V0=0.01 mm/s\, Time=640 s','V0=0.01 mm/s\, Time=641 s','V0=0.01 mm/s\, Time=642 s','V0=0.01 mm/s\, Time=643 s','V0=0.01 mm/s\, Time=644 s','V0=0.01 mm/s\, Time=645 s','V0=0.01 mm/s\, Time=646 s','V0=0.01 mm/s\, Time=647 s','V0=0.01 mm/s\, Time=648 s','V0=0.01 mm/s\, Time=649 s','V0=0.01 mm/s\, Time=650 s','V0=0.01 mm/s\, Time=651 s','V0=0.01 mm/s\, Time=652 s','V0=0.01 mm/s\, Time=653 s','V0=0.01 mm/s\, Time=654 s','V0=0.01 mm/s\, Time=655 s','V0=0.01 mm/s\, Time=656 s','V0=0.01 mm/s\, Time=657 s','V0=0.01 mm/s\, Time=658 s','V0=0.01 mm/s\, Time=659 s','V0=0.01 mm/s\, Time=660 s','V0=0.01 mm/s\, Time=661 s','V0=0.01 mm/s\, Time=662 s','V0=0.01 mm/s\, Time=663 s','V0=0.01 mm/s\, Time=664 s','V0=0.01 mm/s\, Time=665 s','V0=0.01 mm/s\, Time=666 s','V0=0.01 mm/s\, Time=667 s','V0=0.01 mm/s\, Time=668 s','V0=0.01 mm/s\, Time=669 s','V0=0.01 mm/s\, Time=670 s','V0=0.01 mm/s\, Time=671 s','V0=0.01 mm/s\, Time=672 s','V0=0.01 mm/s\, Time=673 s','V0=0.01 mm/s\, Time=674 s','V0=0.01 mm/s\, Time=675 s','V0=0.01 mm/s\, Time=676 s','V0=0.01 mm/s\, Time=677 s','V0=0.01 mm/s\, Time=678 s','V0=0.01 mm/s\, Time=679 s','V0=0.01 mm/s\, Time=680 s','V0=0.01 mm/s\, Time=681 s','V0=0.01 mm/s\, Time=682 s','V0=0.01 mm/s\, Time=683 s','V0=0.01 mm/s\, Time=684 s','V0=0.01 mm/s\, Time=685 s','V0=0.01 mm/s\, Time=686 s','V0=0.01 mm/s\, Time=687 s','V0=0.01 mm/s\, Time=688 s','V0=0.01 mm/s\, Time=689 s','V0=0.01 mm/s\, Time=690 s','V0=0.01 mm/s\, Time=691 s','V0=0.01 mm/s\, Time=692 s','V0=0.01 mm/s\, Time=693 s','V0=0.01 mm/s\, Time=694 s','V0=0.01 mm/s\, Time=695 s','V0=0.01 mm/s\, Time=696 s','V0=0.01 mm/s\, Time=697 s','V0=0.01 mm/s\, Time=698 s','V0=0.01 mm/s\, Time=699 s','V0=0.01 mm/s\, Time=700 s','V0=0.01 mm/s\, Time=701 s','V0=0.01 mm/s\, Time=702 s','V0=0.01 mm/s\, Time=703 s','V0=0.01 mm/s\, Time=704 s','V0=0.01 mm/s\, Time=705 s','V0=0.01 mm/s\, Time=706 s','V0=0.01 mm/s\, Time=707 s','V0=0.01 mm/s\, Time=708 s','V0=0.01 mm/s\, Time=709 s','V0=0.01 mm/s\, Time=710 s','V0=0.01 mm/s\, Time=711 s','V0=0.01 mm/s\, Time=712 s','V0=0.01 mm/s\, Time=713 s','V0=0.01 mm/s\, Time=714 s','V0=0.01 mm/s\, Time=715 s','V0=0.01 mm/s\, Time=716 s','V0=0.01 mm/s\, Time=717 s','V0=0.01 mm/s\, Time=718 s','V0=0.01 mm/s\, Time=719 s','V0=0.01 mm/s\, Time=720 s','V0=0.01 mm/s\, Time=721 s','V0=0.01 mm/s\, Time=722 s','V0=0.01 mm/s\, Time=723 s','V0=0.01 mm/s\, Time=724 s','V0=0.01 mm/s\, Time=725 s','V0=0.01 mm/s\, Time=726 s','V0=0.01 mm/s\, Time=727 s','V0=0.01 mm/s\, Time=728 s','V0=0.01 mm/s\, Time=729 s','V0=0.01 mm/s\, Time=730 s','V0=0.01 mm/s\, Time=731 s','V0=0.01 mm/s\, Time=732 s','V0=0.01 mm/s\, Time=733 s','V0=0.01 mm/s\, Time=734 s','V0=0.01 mm/s\, Time=735 s','V0=0.01 mm/s\, Time=736 s','V0=0.01 mm/s\, Time=737 s','V0=0.01 mm/s\, Time=738 s','V0=0.01 mm/s\, Time=739 s','V0=0.01 mm/s\, Time=740 s','V0=0.01 mm/s\, Time=741 s','V0=0.01 mm/s\, Time=742 s','V0=0.01 mm/s\, Time=743 s','V0=0.01 mm/s\, Time=744 s','V0=0.01 mm/s\, Time=745 s','V0=0.01 mm/s\, Time=746 s','V0=0.01 mm/s\, Time=747 s','V0=0.01 mm/s\, Time=748 s','V0=0.01 mm/s\, Time=749 s','V0=0.01 mm/s\, Time=750 s','V0=0.01 mm/s\, Time=751 s','V0=0.01 mm/s\, Time=752 s','V0=0.01 mm/s\, Time=753 s','V0=0.01 mm/s\, Time=754 s','V0=0.01 mm/s\, Time=755 s','V0=0.01 mm/s\, Time=756 s','V0=0.01 mm/s\, Time=757 s','V0=0.01 mm/s\, Time=758 s','V0=0.01 mm/s\, Time=759 s','V0=0.01 mm/s\, Time=760 s','V0=0.01 mm/s\, Time=761 s','V0=0.01 mm/s\, Time=762 s','V0=0.01 mm/s\, Time=763 s','V0=0.01 mm/s\, Time=764 s','V0=0.01 mm/s\, Time=765 s','V0=0.01 mm/s\, Time=766 s','V0=0.01 mm/s\, Time=767 s','V0=0.01 mm/s\, Time=768 s','V0=0.01 mm/s\, Time=769 s','V0=0.01 mm/s\, Time=770 s','V0=0.01 mm/s\, Time=771 s','V0=0.01 mm/s\, Time=772 s','V0=0.01 mm/s\, Time=773 s','V0=0.01 mm/s\, Time=774 s','V0=0.01 mm/s\, Time=775 s','V0=0.01 mm/s\, Time=776 s','V0=0.01 mm/s\, Time=777 s','V0=0.01 mm/s\, Time=778 s','V0=0.01 mm/s\, Time=779 s','V0=0.01 mm/s\, Time=780 s','V0=0.01 mm/s\, Time=781 s','V0=0.01 mm/s\, Time=782 s','V0=0.01 mm/s\, Time=783 s','V0=0.01 mm/s\, Time=784 s','V0=0.01 mm/s\, Time=785 s','V0=0.01 mm/s\, Time=786 s','V0=0.01 mm/s\, Time=787 s','V0=0.01 mm/s\, Time=788 s','V0=0.01 mm/s\, Time=789 s','V0=0.01 mm/s\, Time=790 s','V0=0.01 mm/s\, Time=791 s','V0=0.01 mm/s\, Time=792 s','V0=0.01 mm/s\, Time=793 s','V0=0.01 mm/s\, Time=794 s','V0=0.01 mm/s\, Time=795 s','V0=0.01 mm/s\, Time=796 s','V0=0.01 mm/s\, Time=797 s','V0=0.01 mm/s\, Time=798 s','V0=0.01 mm/s\, Time=799 s','V0=0.01 mm/s\, Time=800 s','V0=0.01 mm/s\, Time=801 s','V0=0.01 mm/s\, Time=802 s','V0=0.01 mm/s\, Time=803 s','V0=0.01 mm/s\, Time=804 s','V0=0.01 mm/s\, Time=805 s','V0=0.01 mm/s\, Time=806 s','V0=0.01 mm/s\, Time=807 s','V0=0.01 mm/s\, Time=808 s','V0=0.01 mm/s\, Time=809 s','V0=0.01 mm/s\, Time=810 s','V0=0.01 mm/s\, Time=811 s','V0=0.01 mm/s\, Time=812 s','V0=0.01 mm/s\, Time=813 s','V0=0.01 mm/s\, Time=814 s','V0=0.01 mm/s\, Time=815 s','V0=0.01 mm/s\, Time=816 s','V0=0.01 mm/s\, Time=817 s','V0=0.01 mm/s\, Time=818 s','V0=0.01 mm/s\, Time=819 s','V0=0.01 mm/s\, Time=820 s','V0=0.01 mm/s\, Time=821 s','V0=0.01 mm/s\, Time=822 s','V0=0.01 mm/s\, Time=823 s','V0=0.01 mm/s\, Time=824 s','V0=0.01 mm/s\, Time=825 s','V0=0.01 mm/s\, Time=826 s','V0=0.01 mm/s\, Time=827 s','V0=0.01 mm/s\, Time=828 s','V0=0.01 mm/s\, Time=829 s','V0=0.01 mm/s\, Time=830 s','V0=0.01 mm/s\, Time=831 s','V0=0.01 mm/s\, Time=832 s','V0=0.01 mm/s\, Time=833 s','V0=0.01 mm/s\, Time=834 s','V0=0.01 mm/s\, Time=835 s','V0=0.01 mm/s\, Time=836 s','V0=0.01 mm/s\, Time=837 s','V0=0.01 mm/s\, Time=838 s','V0=0.01 mm/s\, Time=839 s','V0=0.01 mm/s\, Time=840 s','V0=0.01 mm/s\, Time=841 s','V0=0.01 mm/s\, Time=842 s','V0=0.01 mm/s\, Time=843 s','V0=0.01 mm/s\, Time=844 s','V0=0.01 mm/s\, Time=845 s','V0=0.01 mm/s\, Time=846 s','V0=0.01 mm/s\, Time=847 s','V0=0.01 mm/s\, Time=848 s','V0=0.01 mm/s\, Time=849 s','V0=0.01 mm/s\, Time=850 s','V0=0.01 mm/s\, Time=851 s','V0=0.01 mm/s\, Time=852 s','V0=0.01 mm/s\, Time=853 s','V0=0.01 mm/s\, Time=854 s','V0=0.01 mm/s\, Time=855 s','V0=0.01 mm/s\, Time=856 s','V0=0.01 mm/s\, Time=857 s','V0=0.01 mm/s\, Time=858 s','V0=0.01 mm/s\, Time=859 s','V0=0.01 mm/s\, Time=860 s','V0=0.01 mm/s\, Time=861 s','V0=0.01 mm/s\, Time=862 s','V0=0.01 mm/s\, Time=863 s','V0=0.01 mm/s\, Time=864 s','V0=0.01 mm/s\, Time=865 s','V0=0.01 mm/s\, Time=866 s','V0=0.01 mm/s\, Time=867 s','V0=0.01 mm/s\, Time=868 s','V0=0.01 mm/s\, Time=869 s','V0=0.01 mm/s\, Time=870 s','V0=0.01 mm/s\, Time=871 s','V0=0.01 mm/s\, Time=872 s','V0=0.01 mm/s\, Time=873 s','V0=0.01 mm/s\, Time=874 s','V0=0.01 mm/s\, Time=875 s','V0=0.01 mm/s\, Time=876 s','V0=0.01 mm/s\, Time=877 s','V0=0.01 mm/s\, Time=878 s','V0=0.01 mm/s\, Time=879 s','V0=0.01 mm/s\, Time=880 s','V0=0.01 mm/s\, Time=881 s','V0=0.01 mm/s\, Time=882 s','V0=0.01 mm/s\, Time=883 s','V0=0.01 mm/s\, Time=884 s','V0=0.01 mm/s\, Time=885 s','V0=0.01 mm/s\, Time=886 s','V0=0.01 mm/s\, Time=887 s','V0=0.01 mm/s\, Time=888 s','V0=0.01 mm/s\, Time=889 s','V0=0.01 mm/s\, Time=890 s','V0=0.01 mm/s\, Time=891 s','V0=0.01 mm/s\, Time=892 s','V0=0.01 mm/s\, Time=893 s','V0=0.01 mm/s\, Time=894 s','V0=0.01 mm/s\, Time=895 s','V0=0.01 mm/s\, Time=896 s','V0=0.01 mm/s\, Time=897 s','V0=0.01 mm/s\, Time=898 s','V0=0.01 mm/s\, Time=899 s','V0=0.01 mm/s\, Time=900 s','V0=0.01 mm/s\, Time=901 s','V0=0.01 mm/s\, Time=902 s','V0=0.01 mm/s\, Time=903 s','V0=0.01 mm/s\, Time=904 s','V0=0.01 mm/s\, Time=905 s','V0=0.01 mm/s\, Time=906 s','V0=0.01 mm/s\, Time=907 s','V0=0.01 mm/s\, Time=908 s','V0=0.01 mm/s\, Time=909 s','V0=0.01 mm/s\, Time=910 s','V0=0.01 mm/s\, Time=911 s','V0=0.01 mm/s\, Time=912 s','V0=0.01 mm/s\, Time=913 s','V0=0.01 mm/s\, Time=914 s','V0=0.01 mm/s\, Time=915 s','V0=0.01 mm/s\, Time=916 s','V0=0.01 mm/s\, Time=917 s','V0=0.01 mm/s\, Time=918 s','V0=0.01 mm/s\, Time=919 s','V0=0.01 mm/s\, Time=920 s','V0=0.01 mm/s\, Time=921 s','V0=0.01 mm/s\, Time=922 s','V0=0.01 mm/s\, Time=923 s','V0=0.01 mm/s\, Time=924 s','V0=0.01 mm/s\, Time=925 s','V0=0.01 mm/s\, Time=926 s','V0=0.01 mm/s\, Time=927 s','V0=0.01 mm/s\, Time=928 s','V0=0.01 mm/s\, Time=929 s','V0=0.01 mm/s\, Time=930 s','V0=0.01 mm/s\, Time=931 s','V0=0.01 mm/s\, Time=932 s','V0=0.01 mm/s\, Time=933 s','V0=0.01 mm/s\, Time=934 s','V0=0.01 mm/s\, Time=935 s','V0=0.01 mm/s\, Time=936 s','V0=0.01 mm/s\, Time=937 s','V0=0.01 mm/s\, Time=938 s','V0=0.01 mm/s\, Time=939 s','V0=0.01 mm/s\, Time=940 s','V0=0.01 mm/s\, Time=941 s','V0=0.01 mm/s\, Time=942 s','V0=0.01 mm/s\, Time=943 s','V0=0.01 mm/s\, Time=944 s','V0=0.01 mm/s\, Time=945 s','V0=0.01 mm/s\, Time=946 s','V0=0.01 mm/s\, Time=947 s','V0=0.01 mm/s\, Time=948 s','V0=0.01 mm/s\, Time=949 s','V0=0.01 mm/s\, Time=950 s','V0=0.01 mm/s\, Time=951 s','V0=0.01 mm/s\, Time=952 s','V0=0.01 mm/s\, Time=953 s','V0=0.01 mm/s\, Time=954 s','V0=0.01 mm/s\, Time=955 s','V0=0.01 mm/s\, Time=956 s','V0=0.01 mm/s\, Time=957 s','V0=0.01 mm/s\, Time=958 s','V0=0.01 mm/s\, Time=959 s','V0=0.01 mm/s\, Time=960 s','V0=0.01 mm/s\, Time=961 s','V0=0.01 mm/s\, Time=962 s','V0=0.01 mm/s\, Time=963 s','V0=0.01 mm/s\, Time=964 s','V0=0.01 mm/s\, Time=965 s','V0=0.01 mm/s\, Time=966 s','V0=0.01 mm/s\, Time=967 s','V0=0.01 mm/s\, Time=968 s','V0=0.01 mm/s\, Time=969 s','V0=0.01 mm/s\, Time=970 s','V0=0.01 mm/s\, Time=971 s','V0=0.01 mm/s\, Time=972 s','V0=0.01 mm/s\, Time=973 s','V0=0.01 mm/s\, Time=974 s','V0=0.01 mm/s\, Time=975 s','V0=0.01 mm/s\, Time=976 s','V0=0.01 mm/s\, Time=977 s','V0=0.01 mm/s\, Time=978 s','V0=0.01 mm/s\, Time=979 s','V0=0.01 mm/s\, Time=980 s','V0=0.01 mm/s\, Time=981 s','V0=0.01 mm/s\, Time=982 s','V0=0.01 mm/s\, Time=983 s','V0=0.01 mm/s\, Time=984 s','V0=0.01 mm/s\, Time=985 s','V0=0.01 mm/s\, Time=986 s','V0=0.01 mm/s\, Time=987 s','V0=0.01 mm/s\, Time=988 s','V0=0.01 mm/s\, Time=989 s','V0=0.01 mm/s\, Time=990 s','V0=0.01 mm/s\, Time=991 s','V0=0.01 mm/s\, Time=992 s','V0=0.01 mm/s\, Time=993 s','V0=0.01 mm/s\, Time=994 s','V0=0.01 mm/s\, Time=995 s','V0=0.01 mm/s\, Time=996 s','V0=0.01 mm/s\, Time=997 s','V0=0.01 mm/s\, Time=998 s','V0=0.01 mm/s\, Time=999 s','V0=0.01 mm/s\, Time=1000 s','V0=0.02 mm/s\, Time=0 s','V0=0.02 mm/s\, Time=1 s','V0=0.02 mm/s\, Time=2 s','V0=0.02 mm/s\, Time=3 s','V0=0.02 mm/s\, Time=4 s','V0=0.02 mm/s\, Time=5 s','V0=0.02 mm/s\, Time=6 s','V0=0.02 mm/s\, Time=7 s','V0=0.02 mm/s\, Time=8 s','V0=0.02 mm/s\, Time=9 s','V0=0.02 mm/s\, Time=10 s','V0=0.02 mm/s\, Time=11 s','V0=0.02 mm/s\, Time=12 s','V0=0.02 mm/s\, Time=13 s','V0=0.02 mm/s\, Time=14 s','V0=0.02 mm/s\, Time=15 s','V0=0.02 mm/s\, Time=16 s','V0=0.02 mm/s\, Time=17 s','V0=0.02 mm/s\, Time=18 s','V0=0.02 mm/s\, Time=19 s','V0=0.02 mm/s\, Time=20 s','V0=0.02 mm/s\, Time=21 s','V0=0.02 mm/s\, Time=22 s','V0=0.02 mm/s\, Time=23 s','V0=0.02 mm/s\, Time=24 s','V0=0.02 mm/s\, Time=25 s','V0=0.02 mm/s\, Time=26 s','V0=0.02 mm/s\, Time=27 s','V0=0.02 mm/s\, Time=28 s','V0=0.02 mm/s\, Time=29 s','V0=0.02 mm/s\, Time=30 s','V0=0.02 mm/s\, Time=31 s','V0=0.02 mm/s\, Time=32 s','V0=0.02 mm/s\, Time=33 s','V0=0.02 mm/s\, Time=34 s','V0=0.02 mm/s\, Time=35 s','V0=0.02 mm/s\, Time=36 s','V0=0.02 mm/s\, Time=37 s','V0=0.02 mm/s\, Time=38 s','V0=0.02 mm/s\, Time=39 s','V0=0.02 mm/s\, Time=40 s','V0=0.02 mm/s\, Time=41 s','V0=0.02 mm/s\, Time=42 s','V0=0.02 mm/s\, Time=43 s','V0=0.02 mm/s\, Time=44 s','V0=0.02 mm/s\, Time=45 s','V0=0.02 mm/s\, Time=46 s','V0=0.02 mm/s\, Time=47 s','V0=0.02 mm/s\, Time=48 s','V0=0.02 mm/s\, Time=49 s','V0=0.02 mm/s\, Time=50 s','V0=0.02 mm/s\, Time=51 s','V0=0.02 mm/s\, Time=52 s','V0=0.02 mm/s\, Time=53 s','V0=0.02 mm/s\, Time=54 s','V0=0.02 mm/s\, Time=55 s','V0=0.02 mm/s\, Time=56 s','V0=0.02 mm/s\, Time=57 s','V0=0.02 mm/s\, Time=58 s','V0=0.02 mm/s\, Time=59 s','V0=0.02 mm/s\, Time=60 s','V0=0.02 mm/s\, Time=61 s','V0=0.02 mm/s\, Time=62 s','V0=0.02 mm/s\, Time=63 s','V0=0.02 mm/s\, Time=64 s','V0=0.02 mm/s\, Time=65 s','V0=0.02 mm/s\, Time=66 s','V0=0.02 mm/s\, Time=67 s','V0=0.02 mm/s\, Time=68 s','V0=0.02 mm/s\, Time=69 s','V0=0.02 mm/s\, Time=70 s','V0=0.02 mm/s\, Time=71 s','V0=0.02 mm/s\, Time=72 s','V0=0.02 mm/s\, Time=73 s','V0=0.02 mm/s\, Time=74 s','V0=0.02 mm/s\, Time=75 s','V0=0.02 mm/s\, Time=76 s','V0=0.02 mm/s\, Time=77 s','V0=0.02 mm/s\, Time=78 s','V0=0.02 mm/s\, Time=79 s','V0=0.02 mm/s\, Time=80 s','V0=0.02 mm/s\, Time=81 s','V0=0.02 mm/s\, Time=82 s','V0=0.02 mm/s\, Time=83 s','V0=0.02 mm/s\, Time=84 s','V0=0.02 mm/s\, Time=85 s','V0=0.02 mm/s\, Time=86 s','V0=0.02 mm/s\, Time=87 s','V0=0.02 mm/s\, Time=88 s','V0=0.02 mm/s\, Time=89 s','V0=0.02 mm/s\, Time=90 s','V0=0.02 mm/s\, Time=91 s','V0=0.02 mm/s\, Time=92 s','V0=0.02 mm/s\, Time=93 s','V0=0.02 mm/s\, Time=94 s','V0=0.02 mm/s\, Time=95 s','V0=0.02 mm/s\, Time=96 s','V0=0.02 mm/s\, Time=97 s','V0=0.02 mm/s\, Time=98 s','V0=0.02 mm/s\, Time=99 s','V0=0.02 mm/s\, Time=100 s','V0=0.02 mm/s\, Time=101 s','V0=0.02 mm/s\, Time=102 s','V0=0.02 mm/s\, Time=103 s','V0=0.02 mm/s\, Time=104 s','V0=0.02 mm/s\, Time=105 s','V0=0.02 mm/s\, Time=106 s','V0=0.02 mm/s\, Time=107 s','V0=0.02 mm/s\, Time=108 s','V0=0.02 mm/s\, Time=109 s','V0=0.02 mm/s\, Time=110 s','V0=0.02 mm/s\, Time=111 s','V0=0.02 mm/s\, Time=112 s','V0=0.02 mm/s\, Time=113 s','V0=0.02 mm/s\, Time=114 s','V0=0.02 mm/s\, Time=115 s','V0=0.02 mm/s\, Time=116 s','V0=0.02 mm/s\, Time=117 s','V0=0.02 mm/s\, Time=118 s','V0=0.02 mm/s\, Time=119 s','V0=0.02 mm/s\, Time=120 s','V0=0.02 mm/s\, Time=121 s','V0=0.02 mm/s\, Time=122 s','V0=0.02 mm/s\, Time=123 s','V0=0.02 mm/s\, Time=124 s','V0=0.02 mm/s\, Time=125 s','V0=0.02 mm/s\, Time=126 s','V0=0.02 mm/s\, Time=127 s','V0=0.02 mm/s\, Time=128 s','V0=0.02 mm/s\, Time=129 s','V0=0.02 mm/s\, Time=130 s','V0=0.02 mm/s\, Time=131 s','V0=0.02 mm/s\, Time=132 s','V0=0.02 mm/s\, Time=133 s','V0=0.02 mm/s\, Time=134 s','V0=0.02 mm/s\, Time=135 s','V0=0.02 mm/s\, Time=136 s','V0=0.02 mm/s\, Time=137 s','V0=0.02 mm/s\, Time=138 s','V0=0.02 mm/s\, Time=139 s','V0=0.02 mm/s\, Time=140 s','V0=0.02 mm/s\, Time=141 s','V0=0.02 mm/s\, Time=142 s','V0=0.02 mm/s\, Time=143 s','V0=0.02 mm/s\, Time=144 s','V0=0.02 mm/s\, Time=145 s','V0=0.02 mm/s\, Time=146 s','V0=0.02 mm/s\, Time=147 s','V0=0.02 mm/s\, Time=148 s','V0=0.02 mm/s\, Time=149 s','V0=0.02 mm/s\, Time=150 s','V0=0.02 mm/s\, Time=151 s','V0=0.02 mm/s\, Time=152 s','V0=0.02 mm/s\, Time=153 s','V0=0.02 mm/s\, Time=154 s','V0=0.02 mm/s\, Time=155 s','V0=0.02 mm/s\, Time=156 s','V0=0.02 mm/s\, Time=157 s','V0=0.02 mm/s\, Time=158 s','V0=0.02 mm/s\, Time=159 s','V0=0.02 mm/s\, Time=160 s','V0=0.02 mm/s\, Time=161 s','V0=0.02 mm/s\, Time=162 s','V0=0.02 mm/s\, Time=163 s','V0=0.02 mm/s\, Time=164 s','V0=0.02 mm/s\, Time=165 s','V0=0.02 mm/s\, Time=166 s','V0=0.02 mm/s\, Time=167 s','V0=0.02 mm/s\, Time=168 s','V0=0.02 mm/s\, Time=169 s','V0=0.02 mm/s\, Time=170 s','V0=0.02 mm/s\, Time=171 s','V0=0.02 mm/s\, Time=172 s','V0=0.02 mm/s\, Time=173 s','V0=0.02 mm/s\, Time=174 s','V0=0.02 mm/s\, Time=175 s','V0=0.02 mm/s\, Time=176 s','V0=0.02 mm/s\, Time=177 s','V0=0.02 mm/s\, Time=178 s','V0=0.02 mm/s\, Time=179 s','V0=0.02 mm/s\, Time=180 s','V0=0.02 mm/s\, Time=181 s','V0=0.02 mm/s\, Time=182 s','V0=0.02 mm/s\, Time=183 s','V0=0.02 mm/s\, Time=184 s','V0=0.02 mm/s\, Time=185 s','V0=0.02 mm/s\, Time=186 s','V0=0.02 mm/s\, Time=187 s','V0=0.02 mm/s\, Time=188 s','V0=0.02 mm/s\, Time=189 s','V0=0.02 mm/s\, Time=190 s','V0=0.02 mm/s\, Time=191 s','V0=0.02 mm/s\, Time=192 s','V0=0.02 mm/s\, Time=193 s','V0=0.02 mm/s\, Time=194 s','V0=0.02 mm/s\, Time=195 s','V0=0.02 mm/s\, Time=196 s','V0=0.02 mm/s\, Time=197 s','V0=0.02 mm/s\, Time=198 s','V0=0.02 mm/s\, Time=199 s','V0=0.02 mm/s\, Time=200 s','V0=0.02 mm/s\, Time=201 s','V0=0.02 mm/s\, Time=202 s','V0=0.02 mm/s\, Time=203 s','V0=0.02 mm/s\, Time=204 s','V0=0.02 mm/s\, Time=205 s','V0=0.02 mm/s\, Time=206 s','V0=0.02 mm/s\, Time=207 s','V0=0.02 mm/s\, Time=208 s','V0=0.02 mm/s\, Time=209 s','V0=0.02 mm/s\, Time=210 s','V0=0.02 mm/s\, Time=211 s','V0=0.02 mm/s\, Time=212 s','V0=0.02 mm/s\, Time=213 s','V0=0.02 mm/s\, Time=214 s','V0=0.02 mm/s\, Time=215 s','V0=0.02 mm/s\, Time=216 s','V0=0.02 mm/s\, Time=217 s','V0=0.02 mm/s\, Time=218 s','V0=0.02 mm/s\, Time=219 s','V0=0.02 mm/s\, Time=220 s','V0=0.02 mm/s\, Time=221 s','V0=0.02 mm/s\, Time=222 s','V0=0.02 mm/s\, Time=223 s','V0=0.02 mm/s\, Time=224 s','V0=0.02 mm/s\, Time=225 s','V0=0.02 mm/s\, Time=226 s','V0=0.02 mm/s\, Time=227 s','V0=0.02 mm/s\, Time=228 s','V0=0.02 mm/s\, Time=229 s','V0=0.02 mm/s\, Time=230 s','V0=0.02 mm/s\, Time=231 s','V0=0.02 mm/s\, Time=232 s','V0=0.02 mm/s\, Time=233 s','V0=0.02 mm/s\, Time=234 s','V0=0.02 mm/s\, Time=235 s','V0=0.02 mm/s\, Time=236 s','V0=0.02 mm/s\, Time=237 s','V0=0.02 mm/s\, Time=238 s','V0=0.02 mm/s\, Time=239 s','V0=0.02 mm/s\, Time=240 s','V0=0.02 mm/s\, Time=241 s','V0=0.02 mm/s\, Time=242 s','V0=0.02 mm/s\, Time=243 s','V0=0.02 mm/s\, Time=244 s','V0=0.02 mm/s\, Time=245 s','V0=0.02 mm/s\, Time=246 s','V0=0.02 mm/s\, Time=247 s','V0=0.02 mm/s\, Time=248 s','V0=0.02 mm/s\, Time=249 s','V0=0.02 mm/s\, Time=250 s','V0=0.02 mm/s\, Time=251 s','V0=0.02 mm/s\, Time=252 s','V0=0.02 mm/s\, Time=253 s','V0=0.02 mm/s\, Time=254 s','V0=0.02 mm/s\, Time=255 s','V0=0.02 mm/s\, Time=256 s','V0=0.02 mm/s\, Time=257 s','V0=0.02 mm/s\, Time=258 s','V0=0.02 mm/s\, Time=259 s','V0=0.02 mm/s\, Time=260 s','V0=0.02 mm/s\, Time=261 s','V0=0.02 mm/s\, Time=262 s','V0=0.02 mm/s\, Time=263 s','V0=0.02 mm/s\, Time=264 s','V0=0.02 mm/s\, Time=265 s','V0=0.02 mm/s\, Time=266 s','V0=0.02 mm/s\, Time=267 s','V0=0.02 mm/s\, Time=268 s','V0=0.02 mm/s\, Time=269 s','V0=0.02 mm/s\, Time=270 s','V0=0.02 mm/s\, Time=271 s','V0=0.02 mm/s\, Time=272 s','V0=0.02 mm/s\, Time=273 s','V0=0.02 mm/s\, Time=274 s','V0=0.02 mm/s\, Time=275 s','V0=0.02 mm/s\, Time=276 s','V0=0.02 mm/s\, Time=277 s','V0=0.02 mm/s\, Time=278 s','V0=0.02 mm/s\, Time=279 s','V0=0.02 mm/s\, Time=280 s','V0=0.02 mm/s\, Time=281 s','V0=0.02 mm/s\, Time=282 s','V0=0.02 mm/s\, Time=283 s','V0=0.02 mm/s\, Time=284 s','V0=0.02 mm/s\, Time=285 s','V0=0.02 mm/s\, Time=286 s','V0=0.02 mm/s\, Time=287 s','V0=0.02 mm/s\, Time=288 s','V0=0.02 mm/s\, Time=289 s','V0=0.02 mm/s\, Time=290 s','V0=0.02 mm/s\, Time=291 s','V0=0.02 mm/s\, Time=292 s','V0=0.02 mm/s\, Time=293 s','V0=0.02 mm/s\, Time=294 s','V0=0.02 mm/s\, Time=295 s','V0=0.02 mm/s\, Time=296 s','V0=0.02 mm/s\, Time=297 s','V0=0.02 mm/s\, Time=298 s','V0=0.02 mm/s\, Time=299 s','V0=0.02 mm/s\, Time=300 s','V0=0.02 mm/s\, Time=301 s','V0=0.02 mm/s\, Time=302 s','V0=0.02 mm/s\, Time=303 s','V0=0.02 mm/s\, Time=304 s','V0=0.02 mm/s\, Time=305 s','V0=0.02 mm/s\, Time=306 s','V0=0.02 mm/s\, Time=307 s','V0=0.02 mm/s\, Time=308 s','V0=0.02 mm/s\, Time=309 s','V0=0.02 mm/s\, Time=310 s','V0=0.02 mm/s\, Time=311 s','V0=0.02 mm/s\, Time=312 s','V0=0.02 mm/s\, Time=313 s','V0=0.02 mm/s\, Time=314 s','V0=0.02 mm/s\, Time=315 s','V0=0.02 mm/s\, Time=316 s','V0=0.02 mm/s\, Time=317 s','V0=0.02 mm/s\, Time=318 s','V0=0.02 mm/s\, Time=319 s','V0=0.02 mm/s\, Time=320 s','V0=0.02 mm/s\, Time=321 s','V0=0.02 mm/s\, Time=322 s','V0=0.02 mm/s\, Time=323 s','V0=0.02 mm/s\, Time=324 s','V0=0.02 mm/s\, Time=325 s','V0=0.02 mm/s\, Time=326 s','V0=0.02 mm/s\, Time=327 s','V0=0.02 mm/s\, Time=328 s','V0=0.02 mm/s\, Time=329 s','V0=0.02 mm/s\, Time=330 s','V0=0.02 mm/s\, Time=331 s','V0=0.02 mm/s\, Time=332 s','V0=0.02 mm/s\, Time=333 s','V0=0.02 mm/s\, Time=334 s','V0=0.02 mm/s\, Time=335 s','V0=0.02 mm/s\, Time=336 s','V0=0.02 mm/s\, Time=337 s','V0=0.02 mm/s\, Time=338 s','V0=0.02 mm/s\, Time=339 s','V0=0.02 mm/s\, Time=340 s','V0=0.02 mm/s\, Time=341 s','V0=0.02 mm/s\, Time=342 s','V0=0.02 mm/s\, Time=343 s','V0=0.02 mm/s\, Time=344 s','V0=0.02 mm/s\, Time=345 s','V0=0.02 mm/s\, Time=346 s','V0=0.02 mm/s\, Time=347 s','V0=0.02 mm/s\, Time=348 s','V0=0.02 mm/s\, Time=349 s','V0=0.02 mm/s\, Time=350 s','V0=0.02 mm/s\, Time=351 s','V0=0.02 mm/s\, Time=352 s','V0=0.02 mm/s\, Time=353 s','V0=0.02 mm/s\, Time=354 s','V0=0.02 mm/s\, Time=355 s','V0=0.02 mm/s\, Time=356 s','V0=0.02 mm/s\, Time=357 s','V0=0.02 mm/s\, Time=358 s','V0=0.02 mm/s\, Time=359 s','V0=0.02 mm/s\, Time=360 s','V0=0.02 mm/s\, Time=361 s','V0=0.02 mm/s\, Time=362 s','V0=0.02 mm/s\, Time=363 s','V0=0.02 mm/s\, Time=364 s','V0=0.02 mm/s\, Time=365 s','V0=0.02 mm/s\, Time=366 s','V0=0.02 mm/s\, Time=367 s','V0=0.02 mm/s\, Time=368 s','V0=0.02 mm/s\, Time=369 s','V0=0.02 mm/s\, Time=370 s','V0=0.02 mm/s\, Time=371 s','V0=0.02 mm/s\, Time=372 s','V0=0.02 mm/s\, Time=373 s','V0=0.02 mm/s\, Time=374 s','V0=0.02 mm/s\, Time=375 s','V0=0.02 mm/s\, Time=376 s','V0=0.02 mm/s\, Time=377 s','V0=0.02 mm/s\, Time=378 s','V0=0.02 mm/s\, Time=379 s','V0=0.02 mm/s\, Time=380 s','V0=0.02 mm/s\, Time=381 s','V0=0.02 mm/s\, Time=382 s','V0=0.02 mm/s\, Time=383 s','V0=0.02 mm/s\, Time=384 s','V0=0.02 mm/s\, Time=385 s','V0=0.02 mm/s\, Time=386 s','V0=0.02 mm/s\, Time=387 s','V0=0.02 mm/s\, Time=388 s','V0=0.02 mm/s\, Time=389 s','V0=0.02 mm/s\, Time=390 s','V0=0.02 mm/s\, Time=391 s','V0=0.02 mm/s\, Time=392 s','V0=0.02 mm/s\, Time=393 s','V0=0.02 mm/s\, Time=394 s','V0=0.02 mm/s\, Time=395 s','V0=0.02 mm/s\, Time=396 s','V0=0.02 mm/s\, Time=397 s','V0=0.02 mm/s\, Time=398 s','V0=0.02 mm/s\, Time=399 s','V0=0.02 mm/s\, Time=400 s','V0=0.02 mm/s\, Time=401 s','V0=0.02 mm/s\, Time=402 s','V0=0.02 mm/s\, Time=403 s','V0=0.02 mm/s\, Time=404 s','V0=0.02 mm/s\, Time=405 s','V0=0.02 mm/s\, Time=406 s','V0=0.02 mm/s\, Time=407 s','V0=0.02 mm/s\, Time=408 s','V0=0.02 mm/s\, Time=409 s','V0=0.02 mm/s\, Time=410 s','V0=0.02 mm/s\, Time=411 s','V0=0.02 mm/s\, Time=412 s','V0=0.02 mm/s\, Time=413 s','V0=0.02 mm/s\, Time=414 s','V0=0.02 mm/s\, Time=415 s','V0=0.02 mm/s\, Time=416 s','V0=0.02 mm/s\, Time=417 s','V0=0.02 mm/s\, Time=418 s','V0=0.02 mm/s\, Time=419 s','V0=0.02 mm/s\, Time=420 s','V0=0.02 mm/s\, Time=421 s','V0=0.02 mm/s\, Time=422 s','V0=0.02 mm/s\, Time=423 s','V0=0.02 mm/s\, Time=424 s','V0=0.02 mm/s\, Time=425 s','V0=0.02 mm/s\, Time=426 s','V0=0.02 mm/s\, Time=427 s','V0=0.02 mm/s\, Time=428 s','V0=0.02 mm/s\, Time=429 s','V0=0.02 mm/s\, Time=430 s','V0=0.02 mm/s\, Time=431 s','V0=0.02 mm/s\, Time=432 s','V0=0.02 mm/s\, Time=433 s','V0=0.02 mm/s\, Time=434 s','V0=0.02 mm/s\, Time=435 s','V0=0.02 mm/s\, Time=436 s','V0=0.02 mm/s\, Time=437 s','V0=0.02 mm/s\, Time=438 s','V0=0.02 mm/s\, Time=439 s','V0=0.02 mm/s\, Time=440 s','V0=0.02 mm/s\, Time=441 s','V0=0.02 mm/s\, Time=442 s','V0=0.02 mm/s\, Time=443 s','V0=0.02 mm/s\, Time=444 s','V0=0.02 mm/s\, Time=445 s','V0=0.02 mm/s\, Time=446 s','V0=0.02 mm/s\, Time=447 s','V0=0.02 mm/s\, Time=448 s','V0=0.02 mm/s\, Time=449 s','V0=0.02 mm/s\, Time=450 s','V0=0.02 mm/s\, Time=451 s','V0=0.02 mm/s\, Time=452 s','V0=0.02 mm/s\, Time=453 s','V0=0.02 mm/s\, Time=454 s','V0=0.02 mm/s\, Time=455 s','V0=0.02 mm/s\, Time=456 s','V0=0.02 mm/s\, Time=457 s','V0=0.02 mm/s\, Time=458 s','V0=0.02 mm/s\, Time=459 s','V0=0.02 mm/s\, Time=460 s','V0=0.02 mm/s\, Time=461 s','V0=0.02 mm/s\, Time=462 s','V0=0.02 mm/s\, Time=463 s','V0=0.02 mm/s\, Time=464 s','V0=0.02 mm/s\, Time=465 s','V0=0.02 mm/s\, Time=466 s','V0=0.02 mm/s\, Time=467 s','V0=0.02 mm/s\, Time=468 s','V0=0.02 mm/s\, Time=469 s','V0=0.02 mm/s\, Time=470 s','V0=0.02 mm/s\, Time=471 s','V0=0.02 mm/s\, Time=472 s','V0=0.02 mm/s\, Time=473 s','V0=0.02 mm/s\, Time=474 s','V0=0.02 mm/s\, Time=475 s','V0=0.02 mm/s\, Time=476 s','V0=0.02 mm/s\, Time=477 s','V0=0.02 mm/s\, Time=478 s','V0=0.02 mm/s\, Time=479 s','V0=0.02 mm/s\, Time=480 s','V0=0.02 mm/s\, Time=481 s','V0=0.02 mm/s\, Time=482 s','V0=0.02 mm/s\, Time=483 s','V0=0.02 mm/s\, Time=484 s','V0=0.02 mm/s\, Time=485 s','V0=0.02 mm/s\, Time=486 s','V0=0.02 mm/s\, Time=487 s','V0=0.02 mm/s\, Time=488 s','V0=0.02 mm/s\, Time=489 s','V0=0.02 mm/s\, Time=490 s','V0=0.02 mm/s\, Time=491 s','V0=0.02 mm/s\, Time=492 s','V0=0.02 mm/s\, Time=493 s','V0=0.02 mm/s\, Time=494 s','V0=0.02 mm/s\, Time=495 s','V0=0.02 mm/s\, Time=496 s','V0=0.02 mm/s\, Time=497 s','V0=0.02 mm/s\, Time=498 s','V0=0.02 mm/s\, Time=499 s','V0=0.02 mm/s\, Time=500 s','V0=0.02 mm/s\, Time=501 s','V0=0.02 mm/s\, Time=502 s','V0=0.02 mm/s\, Time=503 s','V0=0.02 mm/s\, Time=504 s','V0=0.02 mm/s\, Time=505 s','V0=0.02 mm/s\, Time=506 s','V0=0.02 mm/s\, Time=507 s','V0=0.02 mm/s\, Time=508 s','V0=0.02 mm/s\, Time=509 s','V0=0.02 mm/s\, Time=510 s','V0=0.02 mm/s\, Time=511 s','V0=0.02 mm/s\, Time=512 s','V0=0.02 mm/s\, Time=513 s','V0=0.02 mm/s\, Time=514 s','V0=0.02 mm/s\, Time=515 s','V0=0.02 mm/s\, Time=516 s','V0=0.02 mm/s\, Time=517 s','V0=0.02 mm/s\, Time=518 s','V0=0.02 mm/s\, Time=519 s','V0=0.02 mm/s\, Time=520 s','V0=0.02 mm/s\, Time=521 s','V0=0.02 mm/s\, Time=522 s','V0=0.02 mm/s\, Time=523 s','V0=0.02 mm/s\, Time=524 s','V0=0.02 mm/s\, Time=525 s','V0=0.02 mm/s\, Time=526 s','V0=0.02 mm/s\, Time=527 s','V0=0.02 mm/s\, Time=528 s','V0=0.02 mm/s\, Time=529 s','V0=0.02 mm/s\, Time=530 s','V0=0.02 mm/s\, Time=531 s','V0=0.02 mm/s\, Time=532 s','V0=0.02 mm/s\, Time=533 s','V0=0.02 mm/s\, Time=534 s','V0=0.02 mm/s\, Time=535 s','V0=0.02 mm/s\, Time=536 s','V0=0.02 mm/s\, Time=537 s','V0=0.02 mm/s\, Time=538 s','V0=0.02 mm/s\, Time=539 s','V0=0.02 mm/s\, Time=540 s','V0=0.02 mm/s\, Time=541 s','V0=0.02 mm/s\, Time=542 s','V0=0.02 mm/s\, Time=543 s','V0=0.02 mm/s\, Time=544 s','V0=0.02 mm/s\, Time=545 s','V0=0.02 mm/s\, Time=546 s','V0=0.02 mm/s\, Time=547 s','V0=0.02 mm/s\, Time=548 s','V0=0.02 mm/s\, Time=549 s','V0=0.02 mm/s\, Time=550 s','V0=0.02 mm/s\, Time=551 s','V0=0.02 mm/s\, Time=552 s','V0=0.02 mm/s\, Time=553 s','V0=0.02 mm/s\, Time=554 s','V0=0.02 mm/s\, Time=555 s','V0=0.02 mm/s\, Time=556 s','V0=0.02 mm/s\, Time=557 s','V0=0.02 mm/s\, Time=558 s','V0=0.02 mm/s\, Time=559 s','V0=0.02 mm/s\, Time=560 s','V0=0.02 mm/s\, Time=561 s','V0=0.02 mm/s\, Time=562 s','V0=0.02 mm/s\, Time=563 s','V0=0.02 mm/s\, Time=564 s','V0=0.02 mm/s\, Time=565 s','V0=0.02 mm/s\, Time=566 s','V0=0.02 mm/s\, Time=567 s','V0=0.02 mm/s\, Time=568 s','V0=0.02 mm/s\, Time=569 s','V0=0.02 mm/s\, Time=570 s','V0=0.02 mm/s\, Time=571 s','V0=0.02 mm/s\, Time=572 s','V0=0.02 mm/s\, Time=573 s','V0=0.02 mm/s\, Time=574 s','V0=0.02 mm/s\, Time=575 s','V0=0.02 mm/s\, Time=576 s','V0=0.02 mm/s\, Time=577 s','V0=0.02 mm/s\, Time=578 s','V0=0.02 mm/s\, Time=579 s','V0=0.02 mm/s\, Time=580 s','V0=0.02 mm/s\, Time=581 s','V0=0.02 mm/s\, Time=582 s','V0=0.02 mm/s\, Time=583 s','V0=0.02 mm/s\, Time=584 s','V0=0.02 mm/s\, Time=585 s','V0=0.02 mm/s\, Time=586 s','V0=0.02 mm/s\, Time=587 s','V0=0.02 mm/s\, Time=588 s','V0=0.02 mm/s\, Time=589 s','V0=0.02 mm/s\, Time=590 s','V0=0.02 mm/s\, Time=591 s','V0=0.02 mm/s\, Time=592 s','V0=0.02 mm/s\, Time=593 s','V0=0.02 mm/s\, Time=594 s','V0=0.02 mm/s\, Time=595 s','V0=0.02 mm/s\, Time=596 s','V0=0.02 mm/s\, Time=597 s','V0=0.02 mm/s\, Time=598 s','V0=0.02 mm/s\, Time=599 s','V0=0.02 mm/s\, Time=600 s','V0=0.02 mm/s\, Time=601 s','V0=0.02 mm/s\, Time=602 s','V0=0.02 mm/s\, Time=603 s','V0=0.02 mm/s\, Time=604 s','V0=0.02 mm/s\, Time=605 s','V0=0.02 mm/s\, Time=606 s','V0=0.02 mm/s\, Time=607 s','V0=0.02 mm/s\, Time=608 s','V0=0.02 mm/s\, Time=609 s','V0=0.02 mm/s\, Time=610 s','V0=0.02 mm/s\, Time=611 s','V0=0.02 mm/s\, Time=612 s','V0=0.02 mm/s\, Time=613 s','V0=0.02 mm/s\, Time=614 s','V0=0.02 mm/s\, Time=615 s','V0=0.02 mm/s\, Time=616 s','V0=0.02 mm/s\, Time=617 s','V0=0.02 mm/s\, Time=618 s','V0=0.02 mm/s\, Time=619 s','V0=0.02 mm/s\, Time=620 s','V0=0.02 mm/s\, Time=621 s','V0=0.02 mm/s\, Time=622 s','V0=0.02 mm/s\, Time=623 s','V0=0.02 mm/s\, Time=624 s','V0=0.02 mm/s\, Time=625 s','V0=0.02 mm/s\, Time=626 s','V0=0.02 mm/s\, Time=627 s','V0=0.02 mm/s\, Time=628 s','V0=0.02 mm/s\, Time=629 s','V0=0.02 mm/s\, Time=630 s','V0=0.02 mm/s\, Time=631 s','V0=0.02 mm/s\, Time=632 s','V0=0.02 mm/s\, Time=633 s','V0=0.02 mm/s\, Time=634 s','V0=0.02 mm/s\, Time=635 s','V0=0.02 mm/s\, Time=636 s','V0=0.02 mm/s\, Time=637 s','V0=0.02 mm/s\, Time=638 s','V0=0.02 mm/s\, Time=639 s','V0=0.02 mm/s\, Time=640 s','V0=0.02 mm/s\, Time=641 s','V0=0.02 mm/s\, Time=642 s','V0=0.02 mm/s\, Time=643 s','V0=0.02 mm/s\, Time=644 s','V0=0.02 mm/s\, Time=645 s','V0=0.02 mm/s\, Time=646 s','V0=0.02 mm/s\, Time=647 s','V0=0.02 mm/s\, Time=648 s','V0=0.02 mm/s\, Time=649 s','V0=0.02 mm/s\, Time=650 s','V0=0.02 mm/s\, Time=651 s','V0=0.02 mm/s\, Time=652 s','V0=0.02 mm/s\, Time=653 s','V0=0.02 mm/s\, Time=654 s','V0=0.02 mm/s\, Time=655 s','V0=0.02 mm/s\, Time=656 s','V0=0.02 mm/s\, Time=657 s','V0=0.02 mm/s\, Time=658 s','V0=0.02 mm/s\, Time=659 s','V0=0.02 mm/s\, Time=660 s','V0=0.02 mm/s\, Time=661 s','V0=0.02 mm/s\, Time=662 s','V0=0.02 mm/s\, Time=663 s','V0=0.02 mm/s\, Time=664 s','V0=0.02 mm/s\, Time=665 s','V0=0.02 mm/s\, Time=666 s','V0=0.02 mm/s\, Time=667 s','V0=0.02 mm/s\, Time=668 s','V0=0.02 mm/s\, Time=669 s','V0=0.02 mm/s\, Time=670 s','V0=0.02 mm/s\, Time=671 s','V0=0.02 mm/s\, Time=672 s','V0=0.02 mm/s\, Time=673 s','V0=0.02 mm/s\, Time=674 s','V0=0.02 mm/s\, Time=675 s','V0=0.02 mm/s\, Time=676 s','V0=0.02 mm/s\, Time=677 s','V0=0.02 mm/s\, Time=678 s','V0=0.02 mm/s\, Time=679 s','V0=0.02 mm/s\, Time=680 s','V0=0.02 mm/s\, Time=681 s','V0=0.02 mm/s\, Time=682 s','V0=0.02 mm/s\, Time=683 s','V0=0.02 mm/s\, Time=684 s','V0=0.02 mm/s\, Time=685 s','V0=0.02 mm/s\, Time=686 s','V0=0.02 mm/s\, Time=687 s','V0=0.02 mm/s\, Time=688 s','V0=0.02 mm/s\, Time=689 s','V0=0.02 mm/s\, Time=690 s','V0=0.02 mm/s\, Time=691 s','V0=0.02 mm/s\, Time=692 s','V0=0.02 mm/s\, Time=693 s','V0=0.02 mm/s\, Time=694 s','V0=0.02 mm/s\, Time=695 s','V0=0.02 mm/s\, Time=696 s','V0=0.02 mm/s\, Time=697 s','V0=0.02 mm/s\, Time=698 s','V0=0.02 mm/s\, Time=699 s','V0=0.02 mm/s\, Time=700 s','V0=0.02 mm/s\, Time=701 s','V0=0.02 mm/s\, Time=702 s','V0=0.02 mm/s\, Time=703 s','V0=0.02 mm/s\, Time=704 s','V0=0.02 mm/s\, Time=705 s','V0=0.02 mm/s\, Time=706 s','V0=0.02 mm/s\, Time=707 s','V0=0.02 mm/s\, Time=708 s','V0=0.02 mm/s\, Time=709 s','V0=0.02 mm/s\, Time=710 s','V0=0.02 mm/s\, Time=711 s','V0=0.02 mm/s\, Time=712 s','V0=0.02 mm/s\, Time=713 s','V0=0.02 mm/s\, Time=714 s','V0=0.02 mm/s\, Time=715 s','V0=0.02 mm/s\, Time=716 s','V0=0.02 mm/s\, Time=717 s','V0=0.02 mm/s\, Time=718 s','V0=0.02 mm/s\, Time=719 s','V0=0.02 mm/s\, Time=720 s','V0=0.02 mm/s\, Time=721 s','V0=0.02 mm/s\, Time=722 s','V0=0.02 mm/s\, Time=723 s','V0=0.02 mm/s\, Time=724 s','V0=0.02 mm/s\, Time=725 s','V0=0.02 mm/s\, Time=726 s','V0=0.02 mm/s\, Time=727 s','V0=0.02 mm/s\, Time=728 s','V0=0.02 mm/s\, Time=729 s','V0=0.02 mm/s\, Time=730 s','V0=0.02 mm/s\, Time=731 s','V0=0.02 mm/s\, Time=732 s','V0=0.02 mm/s\, Time=733 s','V0=0.02 mm/s\, Time=734 s','V0=0.02 mm/s\, Time=735 s','V0=0.02 mm/s\, Time=736 s','V0=0.02 mm/s\, Time=737 s','V0=0.02 mm/s\, Time=738 s','V0=0.02 mm/s\, Time=739 s','V0=0.02 mm/s\, Time=740 s','V0=0.02 mm/s\, Time=741 s','V0=0.02 mm/s\, Time=742 s','V0=0.02 mm/s\, Time=743 s','V0=0.02 mm/s\, Time=744 s','V0=0.02 mm/s\, Time=745 s','V0=0.02 mm/s\, Time=746 s','V0=0.02 mm/s\, Time=747 s','V0=0.02 mm/s\, Time=748 s','V0=0.02 mm/s\, Time=749 s','V0=0.02 mm/s\, Time=750 s','V0=0.02 mm/s\, Time=751 s','V0=0.02 mm/s\, Time=752 s','V0=0.02 mm/s\, Time=753 s','V0=0.02 mm/s\, Time=754 s','V0=0.02 mm/s\, Time=755 s','V0=0.02 mm/s\, Time=756 s','V0=0.02 mm/s\, Time=757 s','V0=0.02 mm/s\, Time=758 s','V0=0.02 mm/s\, Time=759 s','V0=0.02 mm/s\, Time=760 s','V0=0.02 mm/s\, Time=761 s','V0=0.02 mm/s\, Time=762 s','V0=0.02 mm/s\, Time=763 s','V0=0.02 mm/s\, Time=764 s','V0=0.02 mm/s\, Time=765 s','V0=0.02 mm/s\, Time=766 s','V0=0.02 mm/s\, Time=767 s','V0=0.02 mm/s\, Time=768 s','V0=0.02 mm/s\, Time=769 s','V0=0.02 mm/s\, Time=770 s','V0=0.02 mm/s\, Time=771 s','V0=0.02 mm/s\, Time=772 s','V0=0.02 mm/s\, Time=773 s','V0=0.02 mm/s\, Time=774 s','V0=0.02 mm/s\, Time=775 s','V0=0.02 mm/s\, Time=776 s','V0=0.02 mm/s\, Time=777 s','V0=0.02 mm/s\, Time=778 s','V0=0.02 mm/s\, Time=779 s','V0=0.02 mm/s\, Time=780 s','V0=0.02 mm/s\, Time=781 s','V0=0.02 mm/s\, Time=782 s','V0=0.02 mm/s\, Time=783 s','V0=0.02 mm/s\, Time=784 s','V0=0.02 mm/s\, Time=785 s','V0=0.02 mm/s\, Time=786 s','V0=0.02 mm/s\, Time=787 s','V0=0.02 mm/s\, Time=788 s','V0=0.02 mm/s\, Time=789 s','V0=0.02 mm/s\, Time=790 s','V0=0.02 mm/s\, Time=791 s','V0=0.02 mm/s\, Time=792 s','V0=0.02 mm/s\, Time=793 s','V0=0.02 mm/s\, Time=794 s','V0=0.02 mm/s\, Time=795 s','V0=0.02 mm/s\, Time=796 s','V0=0.02 mm/s\, Time=797 s','V0=0.02 mm/s\, Time=798 s','V0=0.02 mm/s\, Time=799 s','V0=0.02 mm/s\, Time=800 s','V0=0.02 mm/s\, Time=801 s','V0=0.02 mm/s\, Time=802 s','V0=0.02 mm/s\, Time=803 s','V0=0.02 mm/s\, Time=804 s','V0=0.02 mm/s\, Time=805 s','V0=0.02 mm/s\, Time=806 s','V0=0.02 mm/s\, Time=807 s','V0=0.02 mm/s\, Time=808 s','V0=0.02 mm/s\, Time=809 s','V0=0.02 mm/s\, Time=810 s','V0=0.02 mm/s\, Time=811 s','V0=0.02 mm/s\, Time=812 s','V0=0.02 mm/s\, Time=813 s','V0=0.02 mm/s\, Time=814 s','V0=0.02 mm/s\, Time=815 s','V0=0.02 mm/s\, Time=816 s','V0=0.02 mm/s\, Time=817 s','V0=0.02 mm/s\, Time=818 s','V0=0.02 mm/s\, Time=819 s','V0=0.02 mm/s\, Time=820 s','V0=0.02 mm/s\, Time=821 s','V0=0.02 mm/s\, Time=822 s','V0=0.02 mm/s\, Time=823 s','V0=0.02 mm/s\, Time=824 s','V0=0.02 mm/s\, Time=825 s','V0=0.02 mm/s\, Time=826 s','V0=0.02 mm/s\, Time=827 s','V0=0.02 mm/s\, Time=828 s','V0=0.02 mm/s\, Time=829 s','V0=0.02 mm/s\, Time=830 s','V0=0.02 mm/s\, Time=831 s','V0=0.02 mm/s\, Time=832 s','V0=0.02 mm/s\, Time=833 s','V0=0.02 mm/s\, Time=834 s','V0=0.02 mm/s\, Time=835 s','V0=0.02 mm/s\, Time=836 s','V0=0.02 mm/s\, Time=837 s','V0=0.02 mm/s\, Time=838 s','V0=0.02 mm/s\, Time=839 s','V0=0.02 mm/s\, Time=840 s','V0=0.02 mm/s\, Time=841 s','V0=0.02 mm/s\, Time=842 s','V0=0.02 mm/s\, Time=843 s','V0=0.02 mm/s\, Time=844 s','V0=0.02 mm/s\, Time=845 s','V0=0.02 mm/s\, Time=846 s','V0=0.02 mm/s\, Time=847 s','V0=0.02 mm/s\, Time=848 s','V0=0.02 mm/s\, Time=849 s','V0=0.02 mm/s\, Time=850 s','V0=0.02 mm/s\, Time=851 s','V0=0.02 mm/s\, Time=852 s','V0=0.02 mm/s\, Time=853 s','V0=0.02 mm/s\, Time=854 s','V0=0.02 mm/s\, Time=855 s','V0=0.02 mm/s\, Time=856 s','V0=0.02 mm/s\, Time=857 s','V0=0.02 mm/s\, Time=858 s','V0=0.02 mm/s\, Time=859 s','V0=0.02 mm/s\, Time=860 s','V0=0.02 mm/s\, Time=861 s','V0=0.02 mm/s\, Time=862 s','V0=0.02 mm/s\, Time=863 s','V0=0.02 mm/s\, Time=864 s','V0=0.02 mm/s\, Time=865 s','V0=0.02 mm/s\, Time=866 s','V0=0.02 mm/s\, Time=867 s','V0=0.02 mm/s\, Time=868 s','V0=0.02 mm/s\, Time=869 s','V0=0.02 mm/s\, Time=870 s','V0=0.02 mm/s\, Time=871 s','V0=0.02 mm/s\, Time=872 s','V0=0.02 mm/s\, Time=873 s','V0=0.02 mm/s\, Time=874 s','V0=0.02 mm/s\, Time=875 s','V0=0.02 mm/s\, Time=876 s','V0=0.02 mm/s\, Time=877 s','V0=0.02 mm/s\, Time=878 s','V0=0.02 mm/s\, Time=879 s','V0=0.02 mm/s\, Time=880 s','V0=0.02 mm/s\, Time=881 s','V0=0.02 mm/s\, Time=882 s','V0=0.02 mm/s\, Time=883 s','V0=0.02 mm/s\, Time=884 s','V0=0.02 mm/s\, Time=885 s','V0=0.02 mm/s\, Time=886 s','V0=0.02 mm/s\, Time=887 s','V0=0.02 mm/s\, Time=888 s','V0=0.02 mm/s\, Time=889 s','V0=0.02 mm/s\, Time=890 s','V0=0.02 mm/s\, Time=891 s','V0=0.02 mm/s\, Time=892 s','V0=0.02 mm/s\, Time=893 s','V0=0.02 mm/s\, Time=894 s','V0=0.02 mm/s\, Time=895 s','V0=0.02 mm/s\, Time=896 s','V0=0.02 mm/s\, Time=897 s','V0=0.02 mm/s\, Time=898 s','V0=0.02 mm/s\, Time=899 s','V0=0.02 mm/s\, Time=900 s','V0=0.02 mm/s\, Time=901 s','V0=0.02 mm/s\, Time=902 s','V0=0.02 mm/s\, Time=903 s','V0=0.02 mm/s\, Time=904 s','V0=0.02 mm/s\, Time=905 s','V0=0.02 mm/s\, Time=906 s','V0=0.02 mm/s\, Time=907 s','V0=0.02 mm/s\, Time=908 s','V0=0.02 mm/s\, Time=909 s','V0=0.02 mm/s\, Time=910 s','V0=0.02 mm/s\, Time=911 s','V0=0.02 mm/s\, Time=912 s','V0=0.02 mm/s\, Time=913 s','V0=0.02 mm/s\, Time=914 s','V0=0.02 mm/s\, Time=915 s','V0=0.02 mm/s\, Time=916 s','V0=0.02 mm/s\, Time=917 s','V0=0.02 mm/s\, Time=918 s','V0=0.02 mm/s\, Time=919 s','V0=0.02 mm/s\, Time=920 s','V0=0.02 mm/s\, Time=921 s','V0=0.02 mm/s\, Time=922 s','V0=0.02 mm/s\, Time=923 s','V0=0.02 mm/s\, Time=924 s','V0=0.02 mm/s\, Time=925 s','V0=0.02 mm/s\, Time=926 s','V0=0.02 mm/s\, Time=927 s','V0=0.02 mm/s\, Time=928 s','V0=0.02 mm/s\, Time=929 s','V0=0.02 mm/s\, Time=930 s','V0=0.02 mm/s\, Time=931 s','V0=0.02 mm/s\, Time=932 s','V0=0.02 mm/s\, Time=933 s','V0=0.02 mm/s\, Time=934 s','V0=0.02 mm/s\, Time=935 s','V0=0.02 mm/s\, Time=936 s','V0=0.02 mm/s\, Time=937 s','V0=0.02 mm/s\, Time=938 s','V0=0.02 mm/s\, Time=939 s','V0=0.02 mm/s\, Time=940 s','V0=0.02 mm/s\, Time=941 s','V0=0.02 mm/s\, Time=942 s','V0=0.02 mm/s\, Time=943 s','V0=0.02 mm/s\, Time=944 s','V0=0.02 mm/s\, Time=945 s','V0=0.02 mm/s\, Time=946 s','V0=0.02 mm/s\, Time=947 s','V0=0.02 mm/s\, Time=948 s','V0=0.02 mm/s\, Time=949 s','V0=0.02 mm/s\, Time=950 s','V0=0.02 mm/s\, Time=951 s','V0=0.02 mm/s\, Time=952 s','V0=0.02 mm/s\, Time=953 s','V0=0.02 mm/s\, Time=954 s','V0=0.02 mm/s\, Time=955 s','V0=0.02 mm/s\, Time=956 s','V0=0.02 mm/s\, Time=957 s','V0=0.02 mm/s\, Time=958 s','V0=0.02 mm/s\, Time=959 s','V0=0.02 mm/s\, Time=960 s','V0=0.02 mm/s\, Time=961 s','V0=0.02 mm/s\, Time=962 s','V0=0.02 mm/s\, Time=963 s','V0=0.02 mm/s\, Time=964 s','V0=0.02 mm/s\, Time=965 s','V0=0.02 mm/s\, Time=966 s','V0=0.02 mm/s\, Time=967 s','V0=0.02 mm/s\, Time=968 s','V0=0.02 mm/s\, Time=969 s','V0=0.02 mm/s\, Time=970 s','V0=0.02 mm/s\, Time=971 s','V0=0.02 mm/s\, Time=972 s','V0=0.02 mm/s\, Time=973 s','V0=0.02 mm/s\, Time=974 s','V0=0.02 mm/s\, Time=975 s','V0=0.02 mm/s\, Time=976 s','V0=0.02 mm/s\, Time=977 s','V0=0.02 mm/s\, Time=978 s','V0=0.02 mm/s\, Time=979 s','V0=0.02 mm/s\, Time=980 s','V0=0.02 mm/s\, Time=981 s','V0=0.02 mm/s\, Time=982 s','V0=0.02 mm/s\, Time=983 s','V0=0.02 mm/s\, Time=984 s','V0=0.02 mm/s\, Time=985 s','V0=0.02 mm/s\, Time=986 s','V0=0.02 mm/s\, Time=987 s','V0=0.02 mm/s\, Time=988 s','V0=0.02 mm/s\, Time=989 s','V0=0.02 mm/s\, Time=990 s','V0=0.02 mm/s\, Time=991 s','V0=0.02 mm/s\, Time=992 s','V0=0.02 mm/s\, Time=993 s','V0=0.02 mm/s\, Time=994 s','V0=0.02 mm/s\, Time=995 s','V0=0.02 mm/s\, Time=996 s','V0=0.02 mm/s\, Time=997 s','V0=0.02 mm/s\, Time=998 s','V0=0.02 mm/s\, Time=999 s','V0=0.02 mm/s\, Time=1000 s','V0=0.05 mm/s\, Time=0 s','V0=0.05 mm/s\, Time=1 s','V0=0.05 mm/s\, Time=2 s','V0=0.05 mm/s\, Time=3 s','V0=0.05 mm/s\, Time=4 s','V0=0.05 mm/s\, Time=5 s','V0=0.05 mm/s\, Time=6 s','V0=0.05 mm/s\, Time=7 s','V0=0.05 mm/s\, Time=8 s','V0=0.05 mm/s\, Time=9 s','V0=0.05 mm/s\, Time=10 s','V0=0.05 mm/s\, Time=11 s','V0=0.05 mm/s\, Time=12 s','V0=0.05 mm/s\, Time=13 s','V0=0.05 mm/s\, Time=14 s','V0=0.05 mm/s\, Time=15 s','V0=0.05 mm/s\, Time=16 s','V0=0.05 mm/s\, Time=17 s','V0=0.05 mm/s\, Time=18 s','V0=0.05 mm/s\, Time=19 s','V0=0.05 mm/s\, Time=20 s','V0=0.05 mm/s\, Time=21 s','V0=0.05 mm/s\, Time=22 s','V0=0.05 mm/s\, Time=23 s','V0=0.05 mm/s\, Time=24 s','V0=0.05 mm/s\, Time=25 s','V0=0.05 mm/s\, Time=26 s','V0=0.05 mm/s\, Time=27 s','V0=0.05 mm/s\, Time=28 s','V0=0.05 mm/s\, Time=29 s','V0=0.05 mm/s\, Time=30 s','V0=0.05 mm/s\, Time=31 s','V0=0.05 mm/s\, Time=32 s','V0=0.05 mm/s\, Time=33 s','V0=0.05 mm/s\, Time=34 s','V0=0.05 mm/s\, Time=35 s','V0=0.05 mm/s\, Time=36 s','V0=0.05 mm/s\, Time=37 s','V0=0.05 mm/s\, Time=38 s','V0=0.05 mm/s\, Time=39 s','V0=0.05 mm/s\, Time=40 s','V0=0.05 mm/s\, Time=41 s','V0=0.05 mm/s\, Time=42 s','V0=0.05 mm/s\, Time=43 s','V0=0.05 mm/s\, Time=44 s','V0=0.05 mm/s\, Time=45 s','V0=0.05 mm/s\, Time=46 s','V0=0.05 mm/s\, Time=47 s','V0=0.05 mm/s\, Time=48 s','V0=0.05 mm/s\, Time=49 s','V0=0.05 mm/s\, Time=50 s','V0=0.05 mm/s\, Time=51 s','V0=0.05 mm/s\, Time=52 s','V0=0.05 mm/s\, Time=53 s','V0=0.05 mm/s\, Time=54 s','V0=0.05 mm/s\, Time=55 s','V0=0.05 mm/s\, Time=56 s','V0=0.05 mm/s\, Time=57 s','V0=0.05 mm/s\, Time=58 s','V0=0.05 mm/s\, Time=59 s','V0=0.05 mm/s\, Time=60 s','V0=0.05 mm/s\, Time=61 s','V0=0.05 mm/s\, Time=62 s','V0=0.05 mm/s\, Time=63 s','V0=0.05 mm/s\, Time=64 s','V0=0.05 mm/s\, Time=65 s','V0=0.05 mm/s\, Time=66 s','V0=0.05 mm/s\, Time=67 s','V0=0.05 mm/s\, Time=68 s','V0=0.05 mm/s\, Time=69 s','V0=0.05 mm/s\, Time=70 s','V0=0.05 mm/s\, Time=71 s','V0=0.05 mm/s\, Time=72 s','V0=0.05 mm/s\, Time=73 s','V0=0.05 mm/s\, Time=74 s','V0=0.05 mm/s\, Time=75 s','V0=0.05 mm/s\, Time=76 s','V0=0.05 mm/s\, Time=77 s','V0=0.05 mm/s\, Time=78 s','V0=0.05 mm/s\, Time=79 s','V0=0.05 mm/s\, Time=80 s','V0=0.05 mm/s\, Time=81 s','V0=0.05 mm/s\, Time=82 s','V0=0.05 mm/s\, Time=83 s','V0=0.05 mm/s\, Time=84 s','V0=0.05 mm/s\, Time=85 s','V0=0.05 mm/s\, Time=86 s','V0=0.05 mm/s\, Time=87 s','V0=0.05 mm/s\, Time=88 s','V0=0.05 mm/s\, Time=89 s','V0=0.05 mm/s\, Time=90 s','V0=0.05 mm/s\, Time=91 s','V0=0.05 mm/s\, Time=92 s','V0=0.05 mm/s\, Time=93 s','V0=0.05 mm/s\, Time=94 s','V0=0.05 mm/s\, Time=95 s','V0=0.05 mm/s\, Time=96 s','V0=0.05 mm/s\, Time=97 s','V0=0.05 mm/s\, Time=98 s','V0=0.05 mm/s\, Time=99 s','V0=0.05 mm/s\, Time=100 s','V0=0.05 mm/s\, Time=101 s','V0=0.05 mm/s\, Time=102 s','V0=0.05 mm/s\, Time=103 s','V0=0.05 mm/s\, Time=104 s','V0=0.05 mm/s\, Time=105 s','V0=0.05 mm/s\, Time=106 s','V0=0.05 mm/s\, Time=107 s','V0=0.05 mm/s\, Time=108 s','V0=0.05 mm/s\, Time=109 s','V0=0.05 mm/s\, Time=110 s','V0=0.05 mm/s\, Time=111 s','V0=0.05 mm/s\, Time=112 s','V0=0.05 mm/s\, Time=113 s','V0=0.05 mm/s\, Time=114 s','V0=0.05 mm/s\, Time=115 s','V0=0.05 mm/s\, Time=116 s','V0=0.05 mm/s\, Time=117 s','V0=0.05 mm/s\, Time=118 s','V0=0.05 mm/s\, Time=119 s','V0=0.05 mm/s\, Time=120 s','V0=0.05 mm/s\, Time=121 s','V0=0.05 mm/s\, Time=122 s','V0=0.05 mm/s\, Time=123 s','V0=0.05 mm/s\, Time=124 s','V0=0.05 mm/s\, Time=125 s','V0=0.05 mm/s\, Time=126 s','V0=0.05 mm/s\, Time=127 s','V0=0.05 mm/s\, Time=128 s','V0=0.05 mm/s\, Time=129 s','V0=0.05 mm/s\, Time=130 s','V0=0.05 mm/s\, Time=131 s','V0=0.05 mm/s\, Time=132 s','V0=0.05 mm/s\, Time=133 s','V0=0.05 mm/s\, Time=134 s','V0=0.05 mm/s\, Time=135 s','V0=0.05 mm/s\, Time=136 s','V0=0.05 mm/s\, Time=137 s','V0=0.05 mm/s\, Time=138 s','V0=0.05 mm/s\, Time=139 s','V0=0.05 mm/s\, Time=140 s','V0=0.05 mm/s\, Time=141 s','V0=0.05 mm/s\, Time=142 s','V0=0.05 mm/s\, Time=143 s','V0=0.05 mm/s\, Time=144 s','V0=0.05 mm/s\, Time=145 s','V0=0.05 mm/s\, Time=146 s','V0=0.05 mm/s\, Time=147 s','V0=0.05 mm/s\, Time=148 s','V0=0.05 mm/s\, Time=149 s','V0=0.05 mm/s\, Time=150 s','V0=0.05 mm/s\, Time=151 s','V0=0.05 mm/s\, Time=152 s','V0=0.05 mm/s\, Time=153 s','V0=0.05 mm/s\, Time=154 s','V0=0.05 mm/s\, Time=155 s','V0=0.05 mm/s\, Time=156 s','V0=0.05 mm/s\, Time=157 s','V0=0.05 mm/s\, Time=158 s','V0=0.05 mm/s\, Time=159 s','V0=0.05 mm/s\, Time=160 s','V0=0.05 mm/s\, Time=161 s','V0=0.05 mm/s\, Time=162 s','V0=0.05 mm/s\, Time=163 s','V0=0.05 mm/s\, Time=164 s','V0=0.05 mm/s\, Time=165 s','V0=0.05 mm/s\, Time=166 s','V0=0.05 mm/s\, Time=167 s','V0=0.05 mm/s\, Time=168 s','V0=0.05 mm/s\, Time=169 s','V0=0.05 mm/s\, Time=170 s','V0=0.05 mm/s\, Time=171 s','V0=0.05 mm/s\, Time=172 s','V0=0.05 mm/s\, Time=173 s','V0=0.05 mm/s\, Time=174 s','V0=0.05 mm/s\, Time=175 s','V0=0.05 mm/s\, Time=176 s','V0=0.05 mm/s\, Time=177 s','V0=0.05 mm/s\, Time=178 s','V0=0.05 mm/s\, Time=179 s','V0=0.05 mm/s\, Time=180 s','V0=0.05 mm/s\, Time=181 s','V0=0.05 mm/s\, Time=182 s','V0=0.05 mm/s\, Time=183 s','V0=0.05 mm/s\, Time=184 s','V0=0.05 mm/s\, Time=185 s','V0=0.05 mm/s\, Time=186 s','V0=0.05 mm/s\, Time=187 s','V0=0.05 mm/s\, Time=188 s','V0=0.05 mm/s\, Time=189 s','V0=0.05 mm/s\, Time=190 s','V0=0.05 mm/s\, Time=191 s','V0=0.05 mm/s\, Time=192 s','V0=0.05 mm/s\, Time=193 s','V0=0.05 mm/s\, Time=194 s','V0=0.05 mm/s\, Time=195 s','V0=0.05 mm/s\, Time=196 s','V0=0.05 mm/s\, Time=197 s','V0=0.05 mm/s\, Time=198 s','V0=0.05 mm/s\, Time=199 s','V0=0.05 mm/s\, Time=200 s','V0=0.05 mm/s\, Time=201 s','V0=0.05 mm/s\, Time=202 s','V0=0.05 mm/s\, Time=203 s','V0=0.05 mm/s\, Time=204 s','V0=0.05 mm/s\, Time=205 s','V0=0.05 mm/s\, Time=206 s','V0=0.05 mm/s\, Time=207 s','V0=0.05 mm/s\, Time=208 s','V0=0.05 mm/s\, Time=209 s','V0=0.05 mm/s\, Time=210 s','V0=0.05 mm/s\, Time=211 s','V0=0.05 mm/s\, Time=212 s','V0=0.05 mm/s\, Time=213 s','V0=0.05 mm/s\, Time=214 s','V0=0.05 mm/s\, Time=215 s','V0=0.05 mm/s\, Time=216 s','V0=0.05 mm/s\, Time=217 s','V0=0.05 mm/s\, Time=218 s','V0=0.05 mm/s\, Time=219 s','V0=0.05 mm/s\, Time=220 s','V0=0.05 mm/s\, Time=221 s','V0=0.05 mm/s\, Time=222 s','V0=0.05 mm/s\, Time=223 s','V0=0.05 mm/s\, Time=224 s','V0=0.05 mm/s\, Time=225 s','V0=0.05 mm/s\, Time=226 s','V0=0.05 mm/s\, Time=227 s','V0=0.05 mm/s\, Time=228 s','V0=0.05 mm/s\, Time=229 s','V0=0.05 mm/s\, Time=230 s','V0=0.05 mm/s\, Time=231 s','V0=0.05 mm/s\, Time=232 s','V0=0.05 mm/s\, Time=233 s','V0=0.05 mm/s\, Time=234 s','V0=0.05 mm/s\, Time=235 s','V0=0.05 mm/s\, Time=236 s','V0=0.05 mm/s\, Time=237 s','V0=0.05 mm/s\, Time=238 s','V0=0.05 mm/s\, Time=239 s','V0=0.05 mm/s\, Time=240 s','V0=0.05 mm/s\, Time=241 s','V0=0.05 mm/s\, Time=242 s','V0=0.05 mm/s\, Time=243 s','V0=0.05 mm/s\, Time=244 s','V0=0.05 mm/s\, Time=245 s','V0=0.05 mm/s\, Time=246 s','V0=0.05 mm/s\, Time=247 s','V0=0.05 mm/s\, Time=248 s','V0=0.05 mm/s\, Time=249 s','V0=0.05 mm/s\, Time=250 s','V0=0.05 mm/s\, Time=251 s','V0=0.05 mm/s\, Time=252 s','V0=0.05 mm/s\, Time=253 s','V0=0.05 mm/s\, Time=254 s','V0=0.05 mm/s\, Time=255 s','V0=0.05 mm/s\, Time=256 s','V0=0.05 mm/s\, Time=257 s','V0=0.05 mm/s\, Time=258 s','V0=0.05 mm/s\, Time=259 s','V0=0.05 mm/s\, Time=260 s','V0=0.05 mm/s\, Time=261 s','V0=0.05 mm/s\, Time=262 s','V0=0.05 mm/s\, Time=263 s','V0=0.05 mm/s\, Time=264 s','V0=0.05 mm/s\, Time=265 s','V0=0.05 mm/s\, Time=266 s','V0=0.05 mm/s\, Time=267 s','V0=0.05 mm/s\, Time=268 s','V0=0.05 mm/s\, Time=269 s','V0=0.05 mm/s\, Time=270 s','V0=0.05 mm/s\, Time=271 s','V0=0.05 mm/s\, Time=272 s','V0=0.05 mm/s\, Time=273 s','V0=0.05 mm/s\, Time=274 s','V0=0.05 mm/s\, Time=275 s','V0=0.05 mm/s\, Time=276 s','V0=0.05 mm/s\, Time=277 s','V0=0.05 mm/s\, Time=278 s','V0=0.05 mm/s\, Time=279 s','V0=0.05 mm/s\, Time=280 s','V0=0.05 mm/s\, Time=281 s','V0=0.05 mm/s\, Time=282 s','V0=0.05 mm/s\, Time=283 s','V0=0.05 mm/s\, Time=284 s','V0=0.05 mm/s\, Time=285 s','V0=0.05 mm/s\, Time=286 s','V0=0.05 mm/s\, Time=287 s','V0=0.05 mm/s\, Time=288 s','V0=0.05 mm/s\, Time=289 s','V0=0.05 mm/s\, Time=290 s','V0=0.05 mm/s\, Time=291 s','V0=0.05 mm/s\, Time=292 s','V0=0.05 mm/s\, Time=293 s','V0=0.05 mm/s\, Time=294 s','V0=0.05 mm/s\, Time=295 s','V0=0.05 mm/s\, Time=296 s','V0=0.05 mm/s\, Time=297 s','V0=0.05 mm/s\, Time=298 s','V0=0.05 mm/s\, Time=299 s','V0=0.05 mm/s\, Time=300 s','V0=0.05 mm/s\, Time=301 s','V0=0.05 mm/s\, Time=302 s','V0=0.05 mm/s\, Time=303 s','V0=0.05 mm/s\, Time=304 s','V0=0.05 mm/s\, Time=305 s','V0=0.05 mm/s\, Time=306 s','V0=0.05 mm/s\, Time=307 s','V0=0.05 mm/s\, Time=308 s','V0=0.05 mm/s\, Time=309 s','V0=0.05 mm/s\, Time=310 s','V0=0.05 mm/s\, Time=311 s','V0=0.05 mm/s\, Time=312 s','V0=0.05 mm/s\, Time=313 s','V0=0.05 mm/s\, Time=314 s','V0=0.05 mm/s\, Time=315 s','V0=0.05 mm/s\, Time=316 s','V0=0.05 mm/s\, Time=317 s','V0=0.05 mm/s\, Time=318 s','V0=0.05 mm/s\, Time=319 s','V0=0.05 mm/s\, Time=320 s','V0=0.05 mm/s\, Time=321 s','V0=0.05 mm/s\, Time=322 s','V0=0.05 mm/s\, Time=323 s','V0=0.05 mm/s\, Time=324 s','V0=0.05 mm/s\, Time=325 s','V0=0.05 mm/s\, Time=326 s','V0=0.05 mm/s\, Time=327 s','V0=0.05 mm/s\, Time=328 s','V0=0.05 mm/s\, Time=329 s','V0=0.05 mm/s\, Time=330 s','V0=0.05 mm/s\, Time=331 s','V0=0.05 mm/s\, Time=332 s','V0=0.05 mm/s\, Time=333 s','V0=0.05 mm/s\, Time=334 s','V0=0.05 mm/s\, Time=335 s','V0=0.05 mm/s\, Time=336 s','V0=0.05 mm/s\, Time=337 s','V0=0.05 mm/s\, Time=338 s','V0=0.05 mm/s\, Time=339 s','V0=0.05 mm/s\, Time=340 s','V0=0.05 mm/s\, Time=341 s','V0=0.05 mm/s\, Time=342 s','V0=0.05 mm/s\, Time=343 s','V0=0.05 mm/s\, Time=344 s','V0=0.05 mm/s\, Time=345 s','V0=0.05 mm/s\, Time=346 s','V0=0.05 mm/s\, Time=347 s','V0=0.05 mm/s\, Time=348 s','V0=0.05 mm/s\, Time=349 s','V0=0.05 mm/s\, Time=350 s','V0=0.05 mm/s\, Time=351 s','V0=0.05 mm/s\, Time=352 s','V0=0.05 mm/s\, Time=353 s','V0=0.05 mm/s\, Time=354 s','V0=0.05 mm/s\, Time=355 s','V0=0.05 mm/s\, Time=356 s','V0=0.05 mm/s\, Time=357 s','V0=0.05 mm/s\, Time=358 s','V0=0.05 mm/s\, Time=359 s','V0=0.05 mm/s\, Time=360 s','V0=0.05 mm/s\, Time=361 s','V0=0.05 mm/s\, Time=362 s','V0=0.05 mm/s\, Time=363 s','V0=0.05 mm/s\, Time=364 s','V0=0.05 mm/s\, Time=365 s','V0=0.05 mm/s\, Time=366 s','V0=0.05 mm/s\, Time=367 s','V0=0.05 mm/s\, Time=368 s','V0=0.05 mm/s\, Time=369 s','V0=0.05 mm/s\, Time=370 s','V0=0.05 mm/s\, Time=371 s','V0=0.05 mm/s\, Time=372 s','V0=0.05 mm/s\, Time=373 s','V0=0.05 mm/s\, Time=374 s','V0=0.05 mm/s\, Time=375 s','V0=0.05 mm/s\, Time=376 s','V0=0.05 mm/s\, Time=377 s','V0=0.05 mm/s\, Time=378 s','V0=0.05 mm/s\, Time=379 s','V0=0.05 mm/s\, Time=380 s','V0=0.05 mm/s\, Time=381 s','V0=0.05 mm/s\, Time=382 s','V0=0.05 mm/s\, Time=383 s','V0=0.05 mm/s\, Time=384 s','V0=0.05 mm/s\, Time=385 s','V0=0.05 mm/s\, Time=386 s','V0=0.05 mm/s\, Time=387 s','V0=0.05 mm/s\, Time=388 s','V0=0.05 mm/s\, Time=389 s','V0=0.05 mm/s\, Time=390 s','V0=0.05 mm/s\, Time=391 s','V0=0.05 mm/s\, Time=392 s','V0=0.05 mm/s\, Time=393 s','V0=0.05 mm/s\, Time=394 s','V0=0.05 mm/s\, Time=395 s','V0=0.05 mm/s\, Time=396 s','V0=0.05 mm/s\, Time=397 s','V0=0.05 mm/s\, Time=398 s','V0=0.05 mm/s\, Time=399 s','V0=0.05 mm/s\, Time=400 s','V0=0.05 mm/s\, Time=401 s','V0=0.05 mm/s\, Time=402 s','V0=0.05 mm/s\, Time=403 s','V0=0.05 mm/s\, Time=404 s','V0=0.05 mm/s\, Time=405 s','V0=0.05 mm/s\, Time=406 s','V0=0.05 mm/s\, Time=407 s','V0=0.05 mm/s\, Time=408 s','V0=0.05 mm/s\, Time=409 s','V0=0.05 mm/s\, Time=410 s','V0=0.05 mm/s\, Time=411 s','V0=0.05 mm/s\, Time=412 s','V0=0.05 mm/s\, Time=413 s','V0=0.05 mm/s\, Time=414 s','V0=0.05 mm/s\, Time=415 s','V0=0.05 mm/s\, Time=416 s','V0=0.05 mm/s\, Time=417 s','V0=0.05 mm/s\, Time=418 s','V0=0.05 mm/s\, Time=419 s','V0=0.05 mm/s\, Time=420 s','V0=0.05 mm/s\, Time=421 s','V0=0.05 mm/s\, Time=422 s','V0=0.05 mm/s\, Time=423 s','V0=0.05 mm/s\, Time=424 s','V0=0.05 mm/s\, Time=425 s','V0=0.05 mm/s\, Time=426 s','V0=0.05 mm/s\, Time=427 s','V0=0.05 mm/s\, Time=428 s','V0=0.05 mm/s\, Time=429 s','V0=0.05 mm/s\, Time=430 s','V0=0.05 mm/s\, Time=431 s','V0=0.05 mm/s\, Time=432 s','V0=0.05 mm/s\, Time=433 s','V0=0.05 mm/s\, Time=434 s','V0=0.05 mm/s\, Time=435 s','V0=0.05 mm/s\, Time=436 s','V0=0.05 mm/s\, Time=437 s','V0=0.05 mm/s\, Time=438 s','V0=0.05 mm/s\, Time=439 s','V0=0.05 mm/s\, Time=440 s','V0=0.05 mm/s\, Time=441 s','V0=0.05 mm/s\, Time=442 s','V0=0.05 mm/s\, Time=443 s','V0=0.05 mm/s\, Time=444 s','V0=0.05 mm/s\, Time=445 s','V0=0.05 mm/s\, Time=446 s','V0=0.05 mm/s\, Time=447 s','V0=0.05 mm/s\, Time=448 s','V0=0.05 mm/s\, Time=449 s','V0=0.05 mm/s\, Time=450 s','V0=0.05 mm/s\, Time=451 s','V0=0.05 mm/s\, Time=452 s','V0=0.05 mm/s\, Time=453 s','V0=0.05 mm/s\, Time=454 s','V0=0.05 mm/s\, Time=455 s','V0=0.05 mm/s\, Time=456 s','V0=0.05 mm/s\, Time=457 s','V0=0.05 mm/s\, Time=458 s','V0=0.05 mm/s\, Time=459 s','V0=0.05 mm/s\, Time=460 s','V0=0.05 mm/s\, Time=461 s','V0=0.05 mm/s\, Time=462 s','V0=0.05 mm/s\, Time=463 s','V0=0.05 mm/s\, Time=464 s','V0=0.05 mm/s\, Time=465 s','V0=0.05 mm/s\, Time=466 s','V0=0.05 mm/s\, Time=467 s','V0=0.05 mm/s\, Time=468 s','V0=0.05 mm/s\, Time=469 s','V0=0.05 mm/s\, Time=470 s','V0=0.05 mm/s\, Time=471 s','V0=0.05 mm/s\, Time=472 s','V0=0.05 mm/s\, Time=473 s','V0=0.05 mm/s\, Time=474 s','V0=0.05 mm/s\, Time=475 s','V0=0.05 mm/s\, Time=476 s','V0=0.05 mm/s\, Time=477 s','V0=0.05 mm/s\, Time=478 s','V0=0.05 mm/s\, Time=479 s','V0=0.05 mm/s\, Time=480 s','V0=0.05 mm/s\, Time=481 s','V0=0.05 mm/s\, Time=482 s','V0=0.05 mm/s\, Time=483 s','V0=0.05 mm/s\, Time=484 s','V0=0.05 mm/s\, Time=485 s','V0=0.05 mm/s\, Time=486 s','V0=0.05 mm/s\, Time=487 s','V0=0.05 mm/s\, Time=488 s','V0=0.05 mm/s\, Time=489 s','V0=0.05 mm/s\, Time=490 s','V0=0.05 mm/s\, Time=491 s','V0=0.05 mm/s\, Time=492 s','V0=0.05 mm/s\, Time=493 s','V0=0.05 mm/s\, Time=494 s','V0=0.05 mm/s\, Time=495 s','V0=0.05 mm/s\, Time=496 s','V0=0.05 mm/s\, Time=497 s','V0=0.05 mm/s\, Time=498 s','V0=0.05 mm/s\, Time=499 s','V0=0.05 mm/s\, Time=500 s','V0=0.05 mm/s\, Time=501 s','V0=0.05 mm/s\, Time=502 s','V0=0.05 mm/s\, Time=503 s','V0=0.05 mm/s\, Time=504 s','V0=0.05 mm/s\, Time=505 s','V0=0.05 mm/s\, Time=506 s','V0=0.05 mm/s\, Time=507 s','V0=0.05 mm/s\, Time=508 s','V0=0.05 mm/s\, Time=509 s','V0=0.05 mm/s\, Time=510 s','V0=0.05 mm/s\, Time=511 s','V0=0.05 mm/s\, Time=512 s','V0=0.05 mm/s\, Time=513 s','V0=0.05 mm/s\, Time=514 s','V0=0.05 mm/s\, Time=515 s','V0=0.05 mm/s\, Time=516 s','V0=0.05 mm/s\, Time=517 s','V0=0.05 mm/s\, Time=518 s','V0=0.05 mm/s\, Time=519 s','V0=0.05 mm/s\, Time=520 s','V0=0.05 mm/s\, Time=521 s','V0=0.05 mm/s\, Time=522 s','V0=0.05 mm/s\, Time=523 s','V0=0.05 mm/s\, Time=524 s','V0=0.05 mm/s\, Time=525 s','V0=0.05 mm/s\, Time=526 s','V0=0.05 mm/s\, Time=527 s','V0=0.05 mm/s\, Time=528 s','V0=0.05 mm/s\, Time=529 s','V0=0.05 mm/s\, Time=530 s','V0=0.05 mm/s\, Time=531 s','V0=0.05 mm/s\, Time=532 s','V0=0.05 mm/s\, Time=533 s','V0=0.05 mm/s\, Time=534 s','V0=0.05 mm/s\, Time=535 s','V0=0.05 mm/s\, Time=536 s','V0=0.05 mm/s\, Time=537 s','V0=0.05 mm/s\, Time=538 s','V0=0.05 mm/s\, Time=539 s','V0=0.05 mm/s\, Time=540 s','V0=0.05 mm/s\, Time=541 s','V0=0.05 mm/s\, Time=542 s','V0=0.05 mm/s\, Time=543 s','V0=0.05 mm/s\, Time=544 s','V0=0.05 mm/s\, Time=545 s','V0=0.05 mm/s\, Time=546 s','V0=0.05 mm/s\, Time=547 s','V0=0.05 mm/s\, Time=548 s','V0=0.05 mm/s\, Time=549 s','V0=0.05 mm/s\, Time=550 s','V0=0.05 mm/s\, Time=551 s','V0=0.05 mm/s\, Time=552 s','V0=0.05 mm/s\, Time=553 s','V0=0.05 mm/s\, Time=554 s','V0=0.05 mm/s\, Time=555 s','V0=0.05 mm/s\, Time=556 s','V0=0.05 mm/s\, Time=557 s','V0=0.05 mm/s\, Time=558 s','V0=0.05 mm/s\, Time=559 s','V0=0.05 mm/s\, Time=560 s','V0=0.05 mm/s\, Time=561 s','V0=0.05 mm/s\, Time=562 s','V0=0.05 mm/s\, Time=563 s','V0=0.05 mm/s\, Time=564 s','V0=0.05 mm/s\, Time=565 s','V0=0.05 mm/s\, Time=566 s','V0=0.05 mm/s\, Time=567 s','V0=0.05 mm/s\, Time=568 s','V0=0.05 mm/s\, Time=569 s','V0=0.05 mm/s\, Time=570 s','V0=0.05 mm/s\, Time=571 s','V0=0.05 mm/s\, Time=572 s','V0=0.05 mm/s\, Time=573 s','V0=0.05 mm/s\, Time=574 s','V0=0.05 mm/s\, Time=575 s','V0=0.05 mm/s\, Time=576 s','V0=0.05 mm/s\, Time=577 s','V0=0.05 mm/s\, Time=578 s','V0=0.05 mm/s\, Time=579 s','V0=0.05 mm/s\, Time=580 s','V0=0.05 mm/s\, Time=581 s','V0=0.05 mm/s\, Time=582 s','V0=0.05 mm/s\, Time=583 s','V0=0.05 mm/s\, Time=584 s','V0=0.05 mm/s\, Time=585 s','V0=0.05 mm/s\, Time=586 s','V0=0.05 mm/s\, Time=587 s','V0=0.05 mm/s\, Time=588 s','V0=0.05 mm/s\, Time=589 s','V0=0.05 mm/s\, Time=590 s','V0=0.05 mm/s\, Time=591 s','V0=0.05 mm/s\, Time=592 s','V0=0.05 mm/s\, Time=593 s','V0=0.05 mm/s\, Time=594 s','V0=0.05 mm/s\, Time=595 s','V0=0.05 mm/s\, Time=596 s','V0=0.05 mm/s\, Time=597 s','V0=0.05 mm/s\, Time=598 s','V0=0.05 mm/s\, Time=599 s','V0=0.05 mm/s\, Time=600 s','V0=0.05 mm/s\, Time=601 s','V0=0.05 mm/s\, Time=602 s','V0=0.05 mm/s\, Time=603 s','V0=0.05 mm/s\, Time=604 s','V0=0.05 mm/s\, Time=605 s','V0=0.05 mm/s\, Time=606 s','V0=0.05 mm/s\, Time=607 s','V0=0.05 mm/s\, Time=608 s','V0=0.05 mm/s\, Time=609 s','V0=0.05 mm/s\, Time=610 s','V0=0.05 mm/s\, Time=611 s','V0=0.05 mm/s\, Time=612 s','V0=0.05 mm/s\, Time=613 s','V0=0.05 mm/s\, Time=614 s','V0=0.05 mm/s\, Time=615 s','V0=0.05 mm/s\, Time=616 s','V0=0.05 mm/s\, Time=617 s','V0=0.05 mm/s\, Time=618 s','V0=0.05 mm/s\, Time=619 s','V0=0.05 mm/s\, Time=620 s','V0=0.05 mm/s\, Time=621 s','V0=0.05 mm/s\, Time=622 s','V0=0.05 mm/s\, Time=623 s','V0=0.05 mm/s\, Time=624 s','V0=0.05 mm/s\, Time=625 s','V0=0.05 mm/s\, Time=626 s','V0=0.05 mm/s\, Time=627 s','V0=0.05 mm/s\, Time=628 s','V0=0.05 mm/s\, Time=629 s','V0=0.05 mm/s\, Time=630 s','V0=0.05 mm/s\, Time=631 s','V0=0.05 mm/s\, Time=632 s','V0=0.05 mm/s\, Time=633 s','V0=0.05 mm/s\, Time=634 s','V0=0.05 mm/s\, Time=635 s','V0=0.05 mm/s\, Time=636 s','V0=0.05 mm/s\, Time=637 s','V0=0.05 mm/s\, Time=638 s','V0=0.05 mm/s\, Time=639 s','V0=0.05 mm/s\, Time=640 s','V0=0.05 mm/s\, Time=641 s','V0=0.05 mm/s\, Time=642 s','V0=0.05 mm/s\, Time=643 s','V0=0.05 mm/s\, Time=644 s','V0=0.05 mm/s\, Time=645 s','V0=0.05 mm/s\, Time=646 s','V0=0.05 mm/s\, Time=647 s','V0=0.05 mm/s\, Time=648 s','V0=0.05 mm/s\, Time=649 s','V0=0.05 mm/s\, Time=650 s','V0=0.05 mm/s\, Time=651 s','V0=0.05 mm/s\, Time=652 s','V0=0.05 mm/s\, Time=653 s','V0=0.05 mm/s\, Time=654 s','V0=0.05 mm/s\, Time=655 s','V0=0.05 mm/s\, Time=656 s','V0=0.05 mm/s\, Time=657 s','V0=0.05 mm/s\, Time=658 s','V0=0.05 mm/s\, Time=659 s','V0=0.05 mm/s\, Time=660 s','V0=0.05 mm/s\, Time=661 s','V0=0.05 mm/s\, Time=662 s','V0=0.05 mm/s\, Time=663 s','V0=0.05 mm/s\, Time=664 s','V0=0.05 mm/s\, Time=665 s','V0=0.05 mm/s\, Time=666 s','V0=0.05 mm/s\, Time=667 s','V0=0.05 mm/s\, Time=668 s','V0=0.05 mm/s\, Time=669 s','V0=0.05 mm/s\, Time=670 s','V0=0.05 mm/s\, Time=671 s','V0=0.05 mm/s\, Time=672 s','V0=0.05 mm/s\, Time=673 s','V0=0.05 mm/s\, Time=674 s','V0=0.05 mm/s\, Time=675 s','V0=0.05 mm/s\, Time=676 s','V0=0.05 mm/s\, Time=677 s','V0=0.05 mm/s\, Time=678 s','V0=0.05 mm/s\, Time=679 s','V0=0.05 mm/s\, Time=680 s','V0=0.05 mm/s\, Time=681 s','V0=0.05 mm/s\, Time=682 s','V0=0.05 mm/s\, Time=683 s','V0=0.05 mm/s\, Time=684 s','V0=0.05 mm/s\, Time=685 s','V0=0.05 mm/s\, Time=686 s','V0=0.05 mm/s\, Time=687 s','V0=0.05 mm/s\, Time=688 s','V0=0.05 mm/s\, Time=689 s','V0=0.05 mm/s\, Time=690 s','V0=0.05 mm/s\, Time=691 s','V0=0.05 mm/s\, Time=692 s','V0=0.05 mm/s\, Time=693 s','V0=0.05 mm/s\, Time=694 s','V0=0.05 mm/s\, Time=695 s','V0=0.05 mm/s\, Time=696 s','V0=0.05 mm/s\, Time=697 s','V0=0.05 mm/s\, Time=698 s','V0=0.05 mm/s\, Time=699 s','V0=0.05 mm/s\, Time=700 s','V0=0.05 mm/s\, Time=701 s','V0=0.05 mm/s\, Time=702 s','V0=0.05 mm/s\, Time=703 s','V0=0.05 mm/s\, Time=704 s','V0=0.05 mm/s\, Time=705 s','V0=0.05 mm/s\, Time=706 s','V0=0.05 mm/s\, Time=707 s','V0=0.05 mm/s\, Time=708 s','V0=0.05 mm/s\, Time=709 s','V0=0.05 mm/s\, Time=710 s','V0=0.05 mm/s\, Time=711 s','V0=0.05 mm/s\, Time=712 s','V0=0.05 mm/s\, Time=713 s','V0=0.05 mm/s\, Time=714 s','V0=0.05 mm/s\, Time=715 s','V0=0.05 mm/s\, Time=716 s','V0=0.05 mm/s\, Time=717 s','V0=0.05 mm/s\, Time=718 s','V0=0.05 mm/s\, Time=719 s','V0=0.05 mm/s\, Time=720 s','V0=0.05 mm/s\, Time=721 s','V0=0.05 mm/s\, Time=722 s','V0=0.05 mm/s\, Time=723 s','V0=0.05 mm/s\, Time=724 s','V0=0.05 mm/s\, Time=725 s','V0=0.05 mm/s\, Time=726 s','V0=0.05 mm/s\, Time=727 s','V0=0.05 mm/s\, Time=728 s','V0=0.05 mm/s\, Time=729 s','V0=0.05 mm/s\, Time=730 s','V0=0.05 mm/s\, Time=731 s','V0=0.05 mm/s\, Time=732 s','V0=0.05 mm/s\, Time=733 s','V0=0.05 mm/s\, Time=734 s','V0=0.05 mm/s\, Time=735 s','V0=0.05 mm/s\, Time=736 s','V0=0.05 mm/s\, Time=737 s','V0=0.05 mm/s\, Time=738 s','V0=0.05 mm/s\, Time=739 s','V0=0.05 mm/s\, Time=740 s','V0=0.05 mm/s\, Time=741 s','V0=0.05 mm/s\, Time=742 s','V0=0.05 mm/s\, Time=743 s','V0=0.05 mm/s\, Time=744 s','V0=0.05 mm/s\, Time=745 s','V0=0.05 mm/s\, Time=746 s','V0=0.05 mm/s\, Time=747 s','V0=0.05 mm/s\, Time=748 s','V0=0.05 mm/s\, Time=749 s','V0=0.05 mm/s\, Time=750 s','V0=0.05 mm/s\, Time=751 s','V0=0.05 mm/s\, Time=752 s','V0=0.05 mm/s\, Time=753 s','V0=0.05 mm/s\, Time=754 s','V0=0.05 mm/s\, Time=755 s','V0=0.05 mm/s\, Time=756 s','V0=0.05 mm/s\, Time=757 s','V0=0.05 mm/s\, Time=758 s','V0=0.05 mm/s\, Time=759 s','V0=0.05 mm/s\, Time=760 s','V0=0.05 mm/s\, Time=761 s','V0=0.05 mm/s\, Time=762 s','V0=0.05 mm/s\, Time=763 s','V0=0.05 mm/s\, Time=764 s','V0=0.05 mm/s\, Time=765 s','V0=0.05 mm/s\, Time=766 s','V0=0.05 mm/s\, Time=767 s','V0=0.05 mm/s\, Time=768 s','V0=0.05 mm/s\, Time=769 s','V0=0.05 mm/s\, Time=770 s','V0=0.05 mm/s\, Time=771 s','V0=0.05 mm/s\, Time=772 s','V0=0.05 mm/s\, Time=773 s','V0=0.05 mm/s\, Time=774 s','V0=0.05 mm/s\, Time=775 s','V0=0.05 mm/s\, Time=776 s','V0=0.05 mm/s\, Time=777 s','V0=0.05 mm/s\, Time=778 s','V0=0.05 mm/s\, Time=779 s','V0=0.05 mm/s\, Time=780 s','V0=0.05 mm/s\, Time=781 s','V0=0.05 mm/s\, Time=782 s','V0=0.05 mm/s\, Time=783 s','V0=0.05 mm/s\, Time=784 s','V0=0.05 mm/s\, Time=785 s','V0=0.05 mm/s\, Time=786 s','V0=0.05 mm/s\, Time=787 s','V0=0.05 mm/s\, Time=788 s','V0=0.05 mm/s\, Time=789 s','V0=0.05 mm/s\, Time=790 s','V0=0.05 mm/s\, Time=791 s','V0=0.05 mm/s\, Time=792 s','V0=0.05 mm/s\, Time=793 s','V0=0.05 mm/s\, Time=794 s','V0=0.05 mm/s\, Time=795 s','V0=0.05 mm/s\, Time=796 s','V0=0.05 mm/s\, Time=797 s','V0=0.05 mm/s\, Time=798 s','V0=0.05 mm/s\, Time=799 s','V0=0.05 mm/s\, Time=800 s','V0=0.05 mm/s\, Time=801 s','V0=0.05 mm/s\, Time=802 s','V0=0.05 mm/s\, Time=803 s','V0=0.05 mm/s\, Time=804 s','V0=0.05 mm/s\, Time=805 s','V0=0.05 mm/s\, Time=806 s','V0=0.05 mm/s\, Time=807 s','V0=0.05 mm/s\, Time=808 s','V0=0.05 mm/s\, Time=809 s','V0=0.05 mm/s\, Time=810 s','V0=0.05 mm/s\, Time=811 s','V0=0.05 mm/s\, Time=812 s','V0=0.05 mm/s\, Time=813 s','V0=0.05 mm/s\, Time=814 s','V0=0.05 mm/s\, Time=815 s','V0=0.05 mm/s\, Time=816 s','V0=0.05 mm/s\, Time=817 s','V0=0.05 mm/s\, Time=818 s','V0=0.05 mm/s\, Time=819 s','V0=0.05 mm/s\, Time=820 s','V0=0.05 mm/s\, Time=821 s','V0=0.05 mm/s\, Time=822 s','V0=0.05 mm/s\, Time=823 s','V0=0.05 mm/s\, Time=824 s','V0=0.05 mm/s\, Time=825 s','V0=0.05 mm/s\, Time=826 s','V0=0.05 mm/s\, Time=827 s','V0=0.05 mm/s\, Time=828 s','V0=0.05 mm/s\, Time=829 s','V0=0.05 mm/s\, Time=830 s','V0=0.05 mm/s\, Time=831 s','V0=0.05 mm/s\, Time=832 s','V0=0.05 mm/s\, Time=833 s','V0=0.05 mm/s\, Time=834 s','V0=0.05 mm/s\, Time=835 s','V0=0.05 mm/s\, Time=836 s','V0=0.05 mm/s\, Time=837 s','V0=0.05 mm/s\, Time=838 s','V0=0.05 mm/s\, Time=839 s','V0=0.05 mm/s\, Time=840 s','V0=0.05 mm/s\, Time=841 s','V0=0.05 mm/s\, Time=842 s','V0=0.05 mm/s\, Time=843 s','V0=0.05 mm/s\, Time=844 s','V0=0.05 mm/s\, Time=845 s','V0=0.05 mm/s\, Time=846 s','V0=0.05 mm/s\, Time=847 s','V0=0.05 mm/s\, Time=848 s','V0=0.05 mm/s\, Time=849 s','V0=0.05 mm/s\, Time=850 s','V0=0.05 mm/s\, Time=851 s','V0=0.05 mm/s\, Time=852 s','V0=0.05 mm/s\, Time=853 s','V0=0.05 mm/s\, Time=854 s','V0=0.05 mm/s\, Time=855 s','V0=0.05 mm/s\, Time=856 s','V0=0.05 mm/s\, Time=857 s','V0=0.05 mm/s\, Time=858 s','V0=0.05 mm/s\, Time=859 s','V0=0.05 mm/s\, Time=860 s','V0=0.05 mm/s\, Time=861 s','V0=0.05 mm/s\, Time=862 s','V0=0.05 mm/s\, Time=863 s','V0=0.05 mm/s\, Time=864 s','V0=0.05 mm/s\, Time=865 s','V0=0.05 mm/s\, Time=866 s','V0=0.05 mm/s\, Time=867 s','V0=0.05 mm/s\, Time=868 s','V0=0.05 mm/s\, Time=869 s','V0=0.05 mm/s\, Time=870 s','V0=0.05 mm/s\, Time=871 s','V0=0.05 mm/s\, Time=872 s','V0=0.05 mm/s\, Time=873 s','V0=0.05 mm/s\, Time=874 s','V0=0.05 mm/s\, Time=875 s','V0=0.05 mm/s\, Time=876 s','V0=0.05 mm/s\, Time=877 s','V0=0.05 mm/s\, Time=878 s','V0=0.05 mm/s\, Time=879 s','V0=0.05 mm/s\, Time=880 s','V0=0.05 mm/s\, Time=881 s','V0=0.05 mm/s\, Time=882 s','V0=0.05 mm/s\, Time=883 s','V0=0.05 mm/s\, Time=884 s','V0=0.05 mm/s\, Time=885 s','V0=0.05 mm/s\, Time=886 s','V0=0.05 mm/s\, Time=887 s','V0=0.05 mm/s\, Time=888 s','V0=0.05 mm/s\, Time=889 s','V0=0.05 mm/s\, Time=890 s','V0=0.05 mm/s\, Time=891 s','V0=0.05 mm/s\, Time=892 s','V0=0.05 mm/s\, Time=893 s','V0=0.05 mm/s\, Time=894 s','V0=0.05 mm/s\, Time=895 s','V0=0.05 mm/s\, Time=896 s','V0=0.05 mm/s\, Time=897 s','V0=0.05 mm/s\, Time=898 s','V0=0.05 mm/s\, Time=899 s','V0=0.05 mm/s\, Time=900 s','V0=0.05 mm/s\, Time=901 s','V0=0.05 mm/s\, Time=902 s','V0=0.05 mm/s\, Time=903 s','V0=0.05 mm/s\, Time=904 s','V0=0.05 mm/s\, Time=905 s','V0=0.05 mm/s\, Time=906 s','V0=0.05 mm/s\, Time=907 s','V0=0.05 mm/s\, Time=908 s','V0=0.05 mm/s\, Time=909 s','V0=0.05 mm/s\, Time=910 s','V0=0.05 mm/s\, Time=911 s','V0=0.05 mm/s\, Time=912 s','V0=0.05 mm/s\, Time=913 s','V0=0.05 mm/s\, Time=914 s','V0=0.05 mm/s\, Time=915 s','V0=0.05 mm/s\, Time=916 s','V0=0.05 mm/s\, Time=917 s','V0=0.05 mm/s\, Time=918 s','V0=0.05 mm/s\, Time=919 s','V0=0.05 mm/s\, Time=920 s','V0=0.05 mm/s\, Time=921 s','V0=0.05 mm/s\, Time=922 s','V0=0.05 mm/s\, Time=923 s','V0=0.05 mm/s\, Time=924 s','V0=0.05 mm/s\, Time=925 s','V0=0.05 mm/s\, Time=926 s','V0=0.05 mm/s\, Time=927 s','V0=0.05 mm/s\, Time=928 s','V0=0.05 mm/s\, Time=929 s','V0=0.05 mm/s\, Time=930 s','V0=0.05 mm/s\, Time=931 s','V0=0.05 mm/s\, Time=932 s','V0=0.05 mm/s\, Time=933 s','V0=0.05 mm/s\, Time=934 s','V0=0.05 mm/s\, Time=935 s','V0=0.05 mm/s\, Time=936 s','V0=0.05 mm/s\, Time=937 s','V0=0.05 mm/s\, Time=938 s','V0=0.05 mm/s\, Time=939 s','V0=0.05 mm/s\, Time=940 s','V0=0.05 mm/s\, Time=941 s','V0=0.05 mm/s\, Time=942 s','V0=0.05 mm/s\, Time=943 s','V0=0.05 mm/s\, Time=944 s','V0=0.05 mm/s\, Time=945 s','V0=0.05 mm/s\, Time=946 s','V0=0.05 mm/s\, Time=947 s','V0=0.05 mm/s\, Time=948 s','V0=0.05 mm/s\, Time=949 s','V0=0.05 mm/s\, Time=950 s','V0=0.05 mm/s\, Time=951 s','V0=0.05 mm/s\, Time=952 s','V0=0.05 mm/s\, Time=953 s','V0=0.05 mm/s\, Time=954 s','V0=0.05 mm/s\, Time=955 s','V0=0.05 mm/s\, Time=956 s','V0=0.05 mm/s\, Time=957 s','V0=0.05 mm/s\, Time=958 s','V0=0.05 mm/s\, Time=959 s','V0=0.05 mm/s\, Time=960 s','V0=0.05 mm/s\, Time=961 s','V0=0.05 mm/s\, Time=962 s','V0=0.05 mm/s\, Time=963 s','V0=0.05 mm/s\, Time=964 s','V0=0.05 mm/s\, Time=965 s','V0=0.05 mm/s\, Time=966 s','V0=0.05 mm/s\, Time=967 s','V0=0.05 mm/s\, Time=968 s','V0=0.05 mm/s\, Time=969 s','V0=0.05 mm/s\, Time=970 s','V0=0.05 mm/s\, Time=971 s','V0=0.05 mm/s\, Time=972 s','V0=0.05 mm/s\, Time=973 s','V0=0.05 mm/s\, Time=974 s','V0=0.05 mm/s\, Time=975 s','V0=0.05 mm/s\, Time=976 s','V0=0.05 mm/s\, Time=977 s','V0=0.05 mm/s\, Time=978 s','V0=0.05 mm/s\, Time=979 s','V0=0.05 mm/s\, Time=980 s','V0=0.05 mm/s\, Time=981 s','V0=0.05 mm/s\, Time=982 s','V0=0.05 mm/s\, Time=983 s','V0=0.05 mm/s\, Time=984 s','V0=0.05 mm/s\, Time=985 s','V0=0.05 mm/s\, Time=986 s','V0=0.05 mm/s\, Time=987 s','V0=0.05 mm/s\, Time=988 s','V0=0.05 mm/s\, Time=989 s','V0=0.05 mm/s\, Time=990 s','V0=0.05 mm/s\, Time=991 s','V0=0.05 mm/s\, Time=992 s','V0=0.05 mm/s\, Time=993 s','V0=0.05 mm/s\, Time=994 s','V0=0.05 mm/s\, Time=995 s','V0=0.05 mm/s\, Time=996 s','V0=0.05 mm/s\, Time=997 s','V0=0.05 mm/s\, Time=998 s','V0=0.05 mm/s\, Time=999 s','V0=0.05 mm/s\, Time=1000 s','V0=0.1 mm/s\, Time=0 s','V0=0.1 mm/s\, Time=1 s','V0=0.1 mm/s\, Time=2 s','V0=0.1 mm/s\, Time=3 s','V0=0.1 mm/s\, Time=4 s','V0=0.1 mm/s\, Time=5 s','V0=0.1 mm/s\, Time=6 s','V0=0.1 mm/s\, Time=7 s','V0=0.1 mm/s\, Time=8 s','V0=0.1 mm/s\, Time=9 s','V0=0.1 mm/s\, Time=10 s','V0=0.1 mm/s\, Time=11 s','V0=0.1 mm/s\, Time=12 s','V0=0.1 mm/s\, Time=13 s','V0=0.1 mm/s\, Time=14 s','V0=0.1 mm/s\, Time=15 s','V0=0.1 mm/s\, Time=16 s','V0=0.1 mm/s\, Time=17 s','V0=0.1 mm/s\, Time=18 s','V0=0.1 mm/s\, Time=19 s','V0=0.1 mm/s\, Time=20 s','V0=0.1 mm/s\, Time=21 s','V0=0.1 mm/s\, Time=22 s','V0=0.1 mm/s\, Time=23 s','V0=0.1 mm/s\, Time=24 s','V0=0.1 mm/s\, Time=25 s','V0=0.1 mm/s\, Time=26 s','V0=0.1 mm/s\, Time=27 s','V0=0.1 mm/s\, Time=28 s','V0=0.1 mm/s\, Time=29 s','V0=0.1 mm/s\, Time=30 s','V0=0.1 mm/s\, Time=31 s','V0=0.1 mm/s\, Time=32 s','V0=0.1 mm/s\, Time=33 s','V0=0.1 mm/s\, Time=34 s','V0=0.1 mm/s\, Time=35 s','V0=0.1 mm/s\, Time=36 s','V0=0.1 mm/s\, Time=37 s','V0=0.1 mm/s\, Time=38 s','V0=0.1 mm/s\, Time=39 s','V0=0.1 mm/s\, Time=40 s','V0=0.1 mm/s\, Time=41 s','V0=0.1 mm/s\, Time=42 s','V0=0.1 mm/s\, Time=43 s','V0=0.1 mm/s\, Time=44 s','V0=0.1 mm/s\, Time=45 s','V0=0.1 mm/s\, Time=46 s','V0=0.1 mm/s\, Time=47 s','V0=0.1 mm/s\, Time=48 s','V0=0.1 mm/s\, Time=49 s','V0=0.1 mm/s\, Time=50 s','V0=0.1 mm/s\, Time=51 s','V0=0.1 mm/s\, Time=52 s','V0=0.1 mm/s\, Time=53 s','V0=0.1 mm/s\, Time=54 s','V0=0.1 mm/s\, Time=55 s','V0=0.1 mm/s\, Time=56 s','V0=0.1 mm/s\, Time=57 s','V0=0.1 mm/s\, Time=58 s','V0=0.1 mm/s\, Time=59 s','V0=0.1 mm/s\, Time=60 s','V0=0.1 mm/s\, Time=61 s','V0=0.1 mm/s\, Time=62 s','V0=0.1 mm/s\, Time=63 s','V0=0.1 mm/s\, Time=64 s','V0=0.1 mm/s\, Time=65 s','V0=0.1 mm/s\, Time=66 s','V0=0.1 mm/s\, Time=67 s','V0=0.1 mm/s\, Time=68 s','V0=0.1 mm/s\, Time=69 s','V0=0.1 mm/s\, Time=70 s','V0=0.1 mm/s\, Time=71 s','V0=0.1 mm/s\, Time=72 s','V0=0.1 mm/s\, Time=73 s','V0=0.1 mm/s\, Time=74 s','V0=0.1 mm/s\, Time=75 s','V0=0.1 mm/s\, Time=76 s','V0=0.1 mm/s\, Time=77 s','V0=0.1 mm/s\, Time=78 s','V0=0.1 mm/s\, Time=79 s','V0=0.1 mm/s\, Time=80 s','V0=0.1 mm/s\, Time=81 s','V0=0.1 mm/s\, Time=82 s','V0=0.1 mm/s\, Time=83 s','V0=0.1 mm/s\, Time=84 s','V0=0.1 mm/s\, Time=85 s','V0=0.1 mm/s\, Time=86 s','V0=0.1 mm/s\, Time=87 s','V0=0.1 mm/s\, Time=88 s','V0=0.1 mm/s\, Time=89 s','V0=0.1 mm/s\, Time=90 s','V0=0.1 mm/s\, Time=91 s','V0=0.1 mm/s\, Time=92 s','V0=0.1 mm/s\, Time=93 s','V0=0.1 mm/s\, Time=94 s','V0=0.1 mm/s\, Time=95 s','V0=0.1 mm/s\, Time=96 s','V0=0.1 mm/s\, Time=97 s','V0=0.1 mm/s\, Time=98 s','V0=0.1 mm/s\, Time=99 s','V0=0.1 mm/s\, Time=100 s','V0=0.1 mm/s\, Time=101 s','V0=0.1 mm/s\, Time=102 s','V0=0.1 mm/s\, Time=103 s','V0=0.1 mm/s\, Time=104 s','V0=0.1 mm/s\, Time=105 s','V0=0.1 mm/s\, Time=106 s','V0=0.1 mm/s\, Time=107 s','V0=0.1 mm/s\, Time=108 s','V0=0.1 mm/s\, Time=109 s','V0=0.1 mm/s\, Time=110 s','V0=0.1 mm/s\, Time=111 s','V0=0.1 mm/s\, Time=112 s','V0=0.1 mm/s\, Time=113 s','V0=0.1 mm/s\, Time=114 s','V0=0.1 mm/s\, Time=115 s','V0=0.1 mm/s\, Time=116 s','V0=0.1 mm/s\, Time=117 s','V0=0.1 mm/s\, Time=118 s','V0=0.1 mm/s\, Time=119 s','V0=0.1 mm/s\, Time=120 s','V0=0.1 mm/s\, Time=121 s','V0=0.1 mm/s\, Time=122 s','V0=0.1 mm/s\, Time=123 s','V0=0.1 mm/s\, Time=124 s','V0=0.1 mm/s\, Time=125 s','V0=0.1 mm/s\, Time=126 s','V0=0.1 mm/s\, Time=127 s','V0=0.1 mm/s\, Time=128 s','V0=0.1 mm/s\, Time=129 s','V0=0.1 mm/s\, Time=130 s','V0=0.1 mm/s\, Time=131 s','V0=0.1 mm/s\, Time=132 s','V0=0.1 mm/s\, Time=133 s','V0=0.1 mm/s\, Time=134 s','V0=0.1 mm/s\, Time=135 s','V0=0.1 mm/s\, Time=136 s','V0=0.1 mm/s\, Time=137 s','V0=0.1 mm/s\, Time=138 s','V0=0.1 mm/s\, Time=139 s','V0=0.1 mm/s\, Time=140 s','V0=0.1 mm/s\, Time=141 s','V0=0.1 mm/s\, Time=142 s','V0=0.1 mm/s\, Time=143 s','V0=0.1 mm/s\, Time=144 s','V0=0.1 mm/s\, Time=145 s','V0=0.1 mm/s\, Time=146 s','V0=0.1 mm/s\, Time=147 s','V0=0.1 mm/s\, Time=148 s','V0=0.1 mm/s\, Time=149 s','V0=0.1 mm/s\, Time=150 s','V0=0.1 mm/s\, Time=151 s','V0=0.1 mm/s\, Time=152 s','V0=0.1 mm/s\, Time=153 s','V0=0.1 mm/s\, Time=154 s','V0=0.1 mm/s\, Time=155 s','V0=0.1 mm/s\, Time=156 s','V0=0.1 mm/s\, Time=157 s','V0=0.1 mm/s\, Time=158 s','V0=0.1 mm/s\, Time=159 s','V0=0.1 mm/s\, Time=160 s','V0=0.1 mm/s\, Time=161 s','V0=0.1 mm/s\, Time=162 s','V0=0.1 mm/s\, Time=163 s','V0=0.1 mm/s\, Time=164 s','V0=0.1 mm/s\, Time=165 s','V0=0.1 mm/s\, Time=166 s','V0=0.1 mm/s\, Time=167 s','V0=0.1 mm/s\, Time=168 s','V0=0.1 mm/s\, Time=169 s','V0=0.1 mm/s\, Time=170 s','V0=0.1 mm/s\, Time=171 s','V0=0.1 mm/s\, Time=172 s','V0=0.1 mm/s\, Time=173 s','V0=0.1 mm/s\, Time=174 s','V0=0.1 mm/s\, Time=175 s','V0=0.1 mm/s\, Time=176 s','V0=0.1 mm/s\, Time=177 s','V0=0.1 mm/s\, Time=178 s','V0=0.1 mm/s\, Time=179 s','V0=0.1 mm/s\, Time=180 s','V0=0.1 mm/s\, Time=181 s','V0=0.1 mm/s\, Time=182 s','V0=0.1 mm/s\, Time=183 s','V0=0.1 mm/s\, Time=184 s','V0=0.1 mm/s\, Time=185 s','V0=0.1 mm/s\, Time=186 s','V0=0.1 mm/s\, Time=187 s','V0=0.1 mm/s\, Time=188 s','V0=0.1 mm/s\, Time=189 s','V0=0.1 mm/s\, Time=190 s','V0=0.1 mm/s\, Time=191 s','V0=0.1 mm/s\, Time=192 s','V0=0.1 mm/s\, Time=193 s','V0=0.1 mm/s\, Time=194 s','V0=0.1 mm/s\, Time=195 s','V0=0.1 mm/s\, Time=196 s','V0=0.1 mm/s\, Time=197 s','V0=0.1 mm/s\, Time=198 s','V0=0.1 mm/s\, Time=199 s','V0=0.1 mm/s\, Time=200 s','V0=0.1 mm/s\, Time=201 s','V0=0.1 mm/s\, Time=202 s','V0=0.1 mm/s\, Time=203 s','V0=0.1 mm/s\, Time=204 s','V0=0.1 mm/s\, Time=205 s','V0=0.1 mm/s\, Time=206 s','V0=0.1 mm/s\, Time=207 s','V0=0.1 mm/s\, Time=208 s','V0=0.1 mm/s\, Time=209 s','V0=0.1 mm/s\, Time=210 s','V0=0.1 mm/s\, Time=211 s','V0=0.1 mm/s\, Time=212 s','V0=0.1 mm/s\, Time=213 s','V0=0.1 mm/s\, Time=214 s','V0=0.1 mm/s\, Time=215 s','V0=0.1 mm/s\, Time=216 s','V0=0.1 mm/s\, Time=217 s','V0=0.1 mm/s\, Time=218 s','V0=0.1 mm/s\, Time=219 s','V0=0.1 mm/s\, Time=220 s','V0=0.1 mm/s\, Time=221 s','V0=0.1 mm/s\, Time=222 s','V0=0.1 mm/s\, Time=223 s','V0=0.1 mm/s\, Time=224 s','V0=0.1 mm/s\, Time=225 s','V0=0.1 mm/s\, Time=226 s','V0=0.1 mm/s\, Time=227 s','V0=0.1 mm/s\, Time=228 s','V0=0.1 mm/s\, Time=229 s','V0=0.1 mm/s\, Time=230 s','V0=0.1 mm/s\, Time=231 s','V0=0.1 mm/s\, Time=232 s','V0=0.1 mm/s\, Time=233 s','V0=0.1 mm/s\, Time=234 s','V0=0.1 mm/s\, Time=235 s','V0=0.1 mm/s\, Time=236 s','V0=0.1 mm/s\, Time=237 s','V0=0.1 mm/s\, Time=238 s','V0=0.1 mm/s\, Time=239 s','V0=0.1 mm/s\, Time=240 s','V0=0.1 mm/s\, Time=241 s','V0=0.1 mm/s\, Time=242 s','V0=0.1 mm/s\, Time=243 s','V0=0.1 mm/s\, Time=244 s','V0=0.1 mm/s\, Time=245 s','V0=0.1 mm/s\, Time=246 s','V0=0.1 mm/s\, Time=247 s','V0=0.1 mm/s\, Time=248 s','V0=0.1 mm/s\, Time=249 s','V0=0.1 mm/s\, Time=250 s','V0=0.1 mm/s\, Time=251 s','V0=0.1 mm/s\, Time=252 s','V0=0.1 mm/s\, Time=253 s','V0=0.1 mm/s\, Time=254 s','V0=0.1 mm/s\, Time=255 s','V0=0.1 mm/s\, Time=256 s','V0=0.1 mm/s\, Time=257 s','V0=0.1 mm/s\, Time=258 s','V0=0.1 mm/s\, Time=259 s','V0=0.1 mm/s\, Time=260 s','V0=0.1 mm/s\, Time=261 s','V0=0.1 mm/s\, Time=262 s','V0=0.1 mm/s\, Time=263 s','V0=0.1 mm/s\, Time=264 s','V0=0.1 mm/s\, Time=265 s','V0=0.1 mm/s\, Time=266 s','V0=0.1 mm/s\, Time=267 s','V0=0.1 mm/s\, Time=268 s','V0=0.1 mm/s\, Time=269 s','V0=0.1 mm/s\, Time=270 s','V0=0.1 mm/s\, Time=271 s','V0=0.1 mm/s\, Time=272 s','V0=0.1 mm/s\, Time=273 s','V0=0.1 mm/s\, Time=274 s','V0=0.1 mm/s\, Time=275 s','V0=0.1 mm/s\, Time=276 s','V0=0.1 mm/s\, Time=277 s','V0=0.1 mm/s\, Time=278 s','V0=0.1 mm/s\, Time=279 s','V0=0.1 mm/s\, Time=280 s','V0=0.1 mm/s\, Time=281 s','V0=0.1 mm/s\, Time=282 s','V0=0.1 mm/s\, Time=283 s','V0=0.1 mm/s\, Time=284 s','V0=0.1 mm/s\, Time=285 s','V0=0.1 mm/s\, Time=286 s','V0=0.1 mm/s\, Time=287 s','V0=0.1 mm/s\, Time=288 s','V0=0.1 mm/s\, Time=289 s','V0=0.1 mm/s\, Time=290 s','V0=0.1 mm/s\, Time=291 s','V0=0.1 mm/s\, Time=292 s','V0=0.1 mm/s\, Time=293 s','V0=0.1 mm/s\, Time=294 s','V0=0.1 mm/s\, Time=295 s','V0=0.1 mm/s\, Time=296 s','V0=0.1 mm/s\, Time=297 s','V0=0.1 mm/s\, Time=298 s','V0=0.1 mm/s\, Time=299 s','V0=0.1 mm/s\, Time=300 s','V0=0.1 mm/s\, Time=301 s','V0=0.1 mm/s\, Time=302 s','V0=0.1 mm/s\, Time=303 s','V0=0.1 mm/s\, Time=304 s','V0=0.1 mm/s\, Time=305 s','V0=0.1 mm/s\, Time=306 s','V0=0.1 mm/s\, Time=307 s','V0=0.1 mm/s\, Time=308 s','V0=0.1 mm/s\, Time=309 s','V0=0.1 mm/s\, Time=310 s','V0=0.1 mm/s\, Time=311 s','V0=0.1 mm/s\, Time=312 s','V0=0.1 mm/s\, Time=313 s','V0=0.1 mm/s\, Time=314 s','V0=0.1 mm/s\, Time=315 s','V0=0.1 mm/s\, Time=316 s','V0=0.1 mm/s\, Time=317 s','V0=0.1 mm/s\, Time=318 s','V0=0.1 mm/s\, Time=319 s','V0=0.1 mm/s\, Time=320 s','V0=0.1 mm/s\, Time=321 s','V0=0.1 mm/s\, Time=322 s','V0=0.1 mm/s\, Time=323 s','V0=0.1 mm/s\, Time=324 s','V0=0.1 mm/s\, Time=325 s','V0=0.1 mm/s\, Time=326 s','V0=0.1 mm/s\, Time=327 s','V0=0.1 mm/s\, Time=328 s','V0=0.1 mm/s\, Time=329 s','V0=0.1 mm/s\, Time=330 s','V0=0.1 mm/s\, Time=331 s','V0=0.1 mm/s\, Time=332 s','V0=0.1 mm/s\, Time=333 s','V0=0.1 mm/s\, Time=334 s','V0=0.1 mm/s\, Time=335 s','V0=0.1 mm/s\, Time=336 s','V0=0.1 mm/s\, Time=337 s','V0=0.1 mm/s\, Time=338 s','V0=0.1 mm/s\, Time=339 s','V0=0.1 mm/s\, Time=340 s','V0=0.1 mm/s\, Time=341 s','V0=0.1 mm/s\, Time=342 s','V0=0.1 mm/s\, Time=343 s','V0=0.1 mm/s\, Time=344 s','V0=0.1 mm/s\, Time=345 s','V0=0.1 mm/s\, Time=346 s','V0=0.1 mm/s\, Time=347 s','V0=0.1 mm/s\, Time=348 s','V0=0.1 mm/s\, Time=349 s','V0=0.1 mm/s\, Time=350 s','V0=0.1 mm/s\, Time=351 s','V0=0.1 mm/s\, Time=352 s','V0=0.1 mm/s\, Time=353 s','V0=0.1 mm/s\, Time=354 s','V0=0.1 mm/s\, Time=355 s','V0=0.1 mm/s\, Time=356 s','V0=0.1 mm/s\, Time=357 s','V0=0.1 mm/s\, Time=358 s','V0=0.1 mm/s\, Time=359 s','V0=0.1 mm/s\, Time=360 s','V0=0.1 mm/s\, Time=361 s','V0=0.1 mm/s\, Time=362 s','V0=0.1 mm/s\, Time=363 s','V0=0.1 mm/s\, Time=364 s','V0=0.1 mm/s\, Time=365 s','V0=0.1 mm/s\, Time=366 s','V0=0.1 mm/s\, Time=367 s','V0=0.1 mm/s\, Time=368 s','V0=0.1 mm/s\, Time=369 s','V0=0.1 mm/s\, Time=370 s','V0=0.1 mm/s\, Time=371 s','V0=0.1 mm/s\, Time=372 s','V0=0.1 mm/s\, Time=373 s','V0=0.1 mm/s\, Time=374 s','V0=0.1 mm/s\, Time=375 s','V0=0.1 mm/s\, Time=376 s','V0=0.1 mm/s\, Time=377 s','V0=0.1 mm/s\, Time=378 s','V0=0.1 mm/s\, Time=379 s','V0=0.1 mm/s\, Time=380 s','V0=0.1 mm/s\, Time=381 s','V0=0.1 mm/s\, Time=382 s','V0=0.1 mm/s\, Time=383 s','V0=0.1 mm/s\, Time=384 s','V0=0.1 mm/s\, Time=385 s','V0=0.1 mm/s\, Time=386 s','V0=0.1 mm/s\, Time=387 s','V0=0.1 mm/s\, Time=388 s','V0=0.1 mm/s\, Time=389 s','V0=0.1 mm/s\, Time=390 s','V0=0.1 mm/s\, Time=391 s','V0=0.1 mm/s\, Time=392 s','V0=0.1 mm/s\, Time=393 s','V0=0.1 mm/s\, Time=394 s','V0=0.1 mm/s\, Time=395 s','V0=0.1 mm/s\, Time=396 s','V0=0.1 mm/s\, Time=397 s','V0=0.1 mm/s\, Time=398 s','V0=0.1 mm/s\, Time=399 s','V0=0.1 mm/s\, Time=400 s','V0=0.1 mm/s\, Time=401 s','V0=0.1 mm/s\, Time=402 s','V0=0.1 mm/s\, Time=403 s','V0=0.1 mm/s\, Time=404 s','V0=0.1 mm/s\, Time=405 s','V0=0.1 mm/s\, Time=406 s','V0=0.1 mm/s\, Time=407 s','V0=0.1 mm/s\, Time=408 s','V0=0.1 mm/s\, Time=409 s','V0=0.1 mm/s\, Time=410 s','V0=0.1 mm/s\, Time=411 s','V0=0.1 mm/s\, Time=412 s','V0=0.1 mm/s\, Time=413 s','V0=0.1 mm/s\, Time=414 s','V0=0.1 mm/s\, Time=415 s','V0=0.1 mm/s\, Time=416 s','V0=0.1 mm/s\, Time=417 s','V0=0.1 mm/s\, Time=418 s','V0=0.1 mm/s\, Time=419 s','V0=0.1 mm/s\, Time=420 s','V0=0.1 mm/s\, Time=421 s','V0=0.1 mm/s\, Time=422 s','V0=0.1 mm/s\, Time=423 s','V0=0.1 mm/s\, Time=424 s','V0=0.1 mm/s\, Time=425 s','V0=0.1 mm/s\, Time=426 s','V0=0.1 mm/s\, Time=427 s','V0=0.1 mm/s\, Time=428 s','V0=0.1 mm/s\, Time=429 s','V0=0.1 mm/s\, Time=430 s','V0=0.1 mm/s\, Time=431 s','V0=0.1 mm/s\, Time=432 s','V0=0.1 mm/s\, Time=433 s','V0=0.1 mm/s\, Time=434 s','V0=0.1 mm/s\, Time=435 s','V0=0.1 mm/s\, Time=436 s','V0=0.1 mm/s\, Time=437 s','V0=0.1 mm/s\, Time=438 s','V0=0.1 mm/s\, Time=439 s','V0=0.1 mm/s\, Time=440 s','V0=0.1 mm/s\, Time=441 s','V0=0.1 mm/s\, Time=442 s','V0=0.1 mm/s\, Time=443 s','V0=0.1 mm/s\, Time=444 s','V0=0.1 mm/s\, Time=445 s','V0=0.1 mm/s\, Time=446 s','V0=0.1 mm/s\, Time=447 s','V0=0.1 mm/s\, Time=448 s','V0=0.1 mm/s\, Time=449 s','V0=0.1 mm/s\, Time=450 s','V0=0.1 mm/s\, Time=451 s','V0=0.1 mm/s\, Time=452 s','V0=0.1 mm/s\, Time=453 s','V0=0.1 mm/s\, Time=454 s','V0=0.1 mm/s\, Time=455 s','V0=0.1 mm/s\, Time=456 s','V0=0.1 mm/s\, Time=457 s','V0=0.1 mm/s\, Time=458 s','V0=0.1 mm/s\, Time=459 s','V0=0.1 mm/s\, Time=460 s','V0=0.1 mm/s\, Time=461 s','V0=0.1 mm/s\, Time=462 s','V0=0.1 mm/s\, Time=463 s','V0=0.1 mm/s\, Time=464 s','V0=0.1 mm/s\, Time=465 s','V0=0.1 mm/s\, Time=466 s','V0=0.1 mm/s\, Time=467 s','V0=0.1 mm/s\, Time=468 s','V0=0.1 mm/s\, Time=469 s','V0=0.1 mm/s\, Time=470 s','V0=0.1 mm/s\, Time=471 s','V0=0.1 mm/s\, Time=472 s','V0=0.1 mm/s\, Time=473 s','V0=0.1 mm/s\, Time=474 s','V0=0.1 mm/s\, Time=475 s','V0=0.1 mm/s\, Time=476 s','V0=0.1 mm/s\, Time=477 s','V0=0.1 mm/s\, Time=478 s','V0=0.1 mm/s\, Time=479 s','V0=0.1 mm/s\, Time=480 s','V0=0.1 mm/s\, Time=481 s','V0=0.1 mm/s\, Time=482 s','V0=0.1 mm/s\, Time=483 s','V0=0.1 mm/s\, Time=484 s','V0=0.1 mm/s\, Time=485 s','V0=0.1 mm/s\, Time=486 s','V0=0.1 mm/s\, Time=487 s','V0=0.1 mm/s\, Time=488 s','V0=0.1 mm/s\, Time=489 s','V0=0.1 mm/s\, Time=490 s','V0=0.1 mm/s\, Time=491 s','V0=0.1 mm/s\, Time=492 s','V0=0.1 mm/s\, Time=493 s','V0=0.1 mm/s\, Time=494 s','V0=0.1 mm/s\, Time=495 s','V0=0.1 mm/s\, Time=496 s','V0=0.1 mm/s\, Time=497 s','V0=0.1 mm/s\, Time=498 s','V0=0.1 mm/s\, Time=499 s','V0=0.1 mm/s\, Time=500 s','V0=0.1 mm/s\, Time=501 s','V0=0.1 mm/s\, Time=502 s','V0=0.1 mm/s\, Time=503 s','V0=0.1 mm/s\, Time=504 s','V0=0.1 mm/s\, Time=505 s','V0=0.1 mm/s\, Time=506 s','V0=0.1 mm/s\, Time=507 s','V0=0.1 mm/s\, Time=508 s','V0=0.1 mm/s\, Time=509 s','V0=0.1 mm/s\, Time=510 s','V0=0.1 mm/s\, Time=511 s','V0=0.1 mm/s\, Time=512 s','V0=0.1 mm/s\, Time=513 s','V0=0.1 mm/s\, Time=514 s','V0=0.1 mm/s\, Time=515 s','V0=0.1 mm/s\, Time=516 s','V0=0.1 mm/s\, Time=517 s','V0=0.1 mm/s\, Time=518 s','V0=0.1 mm/s\, Time=519 s','V0=0.1 mm/s\, Time=520 s','V0=0.1 mm/s\, Time=521 s','V0=0.1 mm/s\, Time=522 s','V0=0.1 mm/s\, Time=523 s','V0=0.1 mm/s\, Time=524 s','V0=0.1 mm/s\, Time=525 s','V0=0.1 mm/s\, Time=526 s','V0=0.1 mm/s\, Time=527 s','V0=0.1 mm/s\, Time=528 s','V0=0.1 mm/s\, Time=529 s','V0=0.1 mm/s\, Time=530 s','V0=0.1 mm/s\, Time=531 s','V0=0.1 mm/s\, Time=532 s','V0=0.1 mm/s\, Time=533 s','V0=0.1 mm/s\, Time=534 s','V0=0.1 mm/s\, Time=535 s','V0=0.1 mm/s\, Time=536 s','V0=0.1 mm/s\, Time=537 s','V0=0.1 mm/s\, Time=538 s','V0=0.1 mm/s\, Time=539 s','V0=0.1 mm/s\, Time=540 s','V0=0.1 mm/s\, Time=541 s','V0=0.1 mm/s\, Time=542 s','V0=0.1 mm/s\, Time=543 s','V0=0.1 mm/s\, Time=544 s','V0=0.1 mm/s\, Time=545 s','V0=0.1 mm/s\, Time=546 s','V0=0.1 mm/s\, Time=547 s','V0=0.1 mm/s\, Time=548 s','V0=0.1 mm/s\, Time=549 s','V0=0.1 mm/s\, Time=550 s','V0=0.1 mm/s\, Time=551 s','V0=0.1 mm/s\, Time=552 s','V0=0.1 mm/s\, Time=553 s','V0=0.1 mm/s\, Time=554 s','V0=0.1 mm/s\, Time=555 s','V0=0.1 mm/s\, Time=556 s','V0=0.1 mm/s\, Time=557 s','V0=0.1 mm/s\, Time=558 s','V0=0.1 mm/s\, Time=559 s','V0=0.1 mm/s\, Time=560 s','V0=0.1 mm/s\, Time=561 s','V0=0.1 mm/s\, Time=562 s','V0=0.1 mm/s\, Time=563 s','V0=0.1 mm/s\, Time=564 s','V0=0.1 mm/s\, Time=565 s','V0=0.1 mm/s\, Time=566 s','V0=0.1 mm/s\, Time=567 s','V0=0.1 mm/s\, Time=568 s','V0=0.1 mm/s\, Time=569 s','V0=0.1 mm/s\, Time=570 s','V0=0.1 mm/s\, Time=571 s','V0=0.1 mm/s\, Time=572 s','V0=0.1 mm/s\, Time=573 s','V0=0.1 mm/s\, Time=574 s','V0=0.1 mm/s\, Time=575 s','V0=0.1 mm/s\, Time=576 s','V0=0.1 mm/s\, Time=577 s','V0=0.1 mm/s\, Time=578 s','V0=0.1 mm/s\, Time=579 s','V0=0.1 mm/s\, Time=580 s','V0=0.1 mm/s\, Time=581 s','V0=0.1 mm/s\, Time=582 s','V0=0.1 mm/s\, Time=583 s','V0=0.1 mm/s\, Time=584 s','V0=0.1 mm/s\, Time=585 s','V0=0.1 mm/s\, Time=586 s','V0=0.1 mm/s\, Time=587 s','V0=0.1 mm/s\, Time=588 s','V0=0.1 mm/s\, Time=589 s','V0=0.1 mm/s\, Time=590 s','V0=0.1 mm/s\, Time=591 s','V0=0.1 mm/s\, Time=592 s','V0=0.1 mm/s\, Time=593 s','V0=0.1 mm/s\, Time=594 s','V0=0.1 mm/s\, Time=595 s','V0=0.1 mm/s\, Time=596 s','V0=0.1 mm/s\, Time=597 s','V0=0.1 mm/s\, Time=598 s','V0=0.1 mm/s\, Time=599 s','V0=0.1 mm/s\, Time=600 s','V0=0.1 mm/s\, Time=601 s','V0=0.1 mm/s\, Time=602 s','V0=0.1 mm/s\, Time=603 s','V0=0.1 mm/s\, Time=604 s','V0=0.1 mm/s\, Time=605 s','V0=0.1 mm/s\, Time=606 s','V0=0.1 mm/s\, Time=607 s','V0=0.1 mm/s\, Time=608 s','V0=0.1 mm/s\, Time=609 s','V0=0.1 mm/s\, Time=610 s','V0=0.1 mm/s\, Time=611 s','V0=0.1 mm/s\, Time=612 s','V0=0.1 mm/s\, Time=613 s','V0=0.1 mm/s\, Time=614 s','V0=0.1 mm/s\, Time=615 s','V0=0.1 mm/s\, Time=616 s','V0=0.1 mm/s\, Time=617 s','V0=0.1 mm/s\, Time=618 s','V0=0.1 mm/s\, Time=619 s','V0=0.1 mm/s\, Time=620 s','V0=0.1 mm/s\, Time=621 s','V0=0.1 mm/s\, Time=622 s','V0=0.1 mm/s\, Time=623 s','V0=0.1 mm/s\, Time=624 s','V0=0.1 mm/s\, Time=625 s','V0=0.1 mm/s\, Time=626 s','V0=0.1 mm/s\, Time=627 s','V0=0.1 mm/s\, Time=628 s','V0=0.1 mm/s\, Time=629 s','V0=0.1 mm/s\, Time=630 s','V0=0.1 mm/s\, Time=631 s','V0=0.1 mm/s\, Time=632 s','V0=0.1 mm/s\, Time=633 s','V0=0.1 mm/s\, Time=634 s','V0=0.1 mm/s\, Time=635 s','V0=0.1 mm/s\, Time=636 s','V0=0.1 mm/s\, Time=637 s','V0=0.1 mm/s\, Time=638 s','V0=0.1 mm/s\, Time=639 s','V0=0.1 mm/s\, Time=640 s','V0=0.1 mm/s\, Time=641 s','V0=0.1 mm/s\, Time=642 s','V0=0.1 mm/s\, Time=643 s','V0=0.1 mm/s\, Time=644 s','V0=0.1 mm/s\, Time=645 s','V0=0.1 mm/s\, Time=646 s','V0=0.1 mm/s\, Time=647 s','V0=0.1 mm/s\, Time=648 s','V0=0.1 mm/s\, Time=649 s','V0=0.1 mm/s\, Time=650 s','V0=0.1 mm/s\, Time=651 s','V0=0.1 mm/s\, Time=652 s','V0=0.1 mm/s\, Time=653 s','V0=0.1 mm/s\, Time=654 s','V0=0.1 mm/s\, Time=655 s','V0=0.1 mm/s\, Time=656 s','V0=0.1 mm/s\, Time=657 s','V0=0.1 mm/s\, Time=658 s','V0=0.1 mm/s\, Time=659 s','V0=0.1 mm/s\, Time=660 s','V0=0.1 mm/s\, Time=661 s','V0=0.1 mm/s\, Time=662 s','V0=0.1 mm/s\, Time=663 s','V0=0.1 mm/s\, Time=664 s','V0=0.1 mm/s\, Time=665 s','V0=0.1 mm/s\, Time=666 s','V0=0.1 mm/s\, Time=667 s','V0=0.1 mm/s\, Time=668 s','V0=0.1 mm/s\, Time=669 s','V0=0.1 mm/s\, Time=670 s','V0=0.1 mm/s\, Time=671 s','V0=0.1 mm/s\, Time=672 s','V0=0.1 mm/s\, Time=673 s','V0=0.1 mm/s\, Time=674 s','V0=0.1 mm/s\, Time=675 s','V0=0.1 mm/s\, Time=676 s','V0=0.1 mm/s\, Time=677 s','V0=0.1 mm/s\, Time=678 s','V0=0.1 mm/s\, Time=679 s','V0=0.1 mm/s\, Time=680 s','V0=0.1 mm/s\, Time=681 s','V0=0.1 mm/s\, Time=682 s','V0=0.1 mm/s\, Time=683 s','V0=0.1 mm/s\, Time=684 s','V0=0.1 mm/s\, Time=685 s','V0=0.1 mm/s\, Time=686 s','V0=0.1 mm/s\, Time=687 s','V0=0.1 mm/s\, Time=688 s','V0=0.1 mm/s\, Time=689 s','V0=0.1 mm/s\, Time=690 s','V0=0.1 mm/s\, Time=691 s','V0=0.1 mm/s\, Time=692 s','V0=0.1 mm/s\, Time=693 s','V0=0.1 mm/s\, Time=694 s','V0=0.1 mm/s\, Time=695 s','V0=0.1 mm/s\, Time=696 s','V0=0.1 mm/s\, Time=697 s','V0=0.1 mm/s\, Time=698 s','V0=0.1 mm/s\, Time=699 s','V0=0.1 mm/s\, Time=700 s','V0=0.1 mm/s\, Time=701 s','V0=0.1 mm/s\, Time=702 s','V0=0.1 mm/s\, Time=703 s','V0=0.1 mm/s\, Time=704 s','V0=0.1 mm/s\, Time=705 s','V0=0.1 mm/s\, Time=706 s','V0=0.1 mm/s\, Time=707 s','V0=0.1 mm/s\, Time=708 s','V0=0.1 mm/s\, Time=709 s','V0=0.1 mm/s\, Time=710 s','V0=0.1 mm/s\, Time=711 s','V0=0.1 mm/s\, Time=712 s','V0=0.1 mm/s\, Time=713 s','V0=0.1 mm/s\, Time=714 s','V0=0.1 mm/s\, Time=715 s','V0=0.1 mm/s\, Time=716 s','V0=0.1 mm/s\, Time=717 s','V0=0.1 mm/s\, Time=718 s','V0=0.1 mm/s\, Time=719 s','V0=0.1 mm/s\, Time=720 s','V0=0.1 mm/s\, Time=721 s','V0=0.1 mm/s\, Time=722 s','V0=0.1 mm/s\, Time=723 s','V0=0.1 mm/s\, Time=724 s','V0=0.1 mm/s\, Time=725 s','V0=0.1 mm/s\, Time=726 s','V0=0.1 mm/s\, Time=727 s','V0=0.1 mm/s\, Time=728 s','V0=0.1 mm/s\, Time=729 s','V0=0.1 mm/s\, Time=730 s','V0=0.1 mm/s\, Time=731 s','V0=0.1 mm/s\, Time=732 s','V0=0.1 mm/s\, Time=733 s','V0=0.1 mm/s\, Time=734 s','V0=0.1 mm/s\, Time=735 s','V0=0.1 mm/s\, Time=736 s','V0=0.1 mm/s\, Time=737 s','V0=0.1 mm/s\, Time=738 s','V0=0.1 mm/s\, Time=739 s','V0=0.1 mm/s\, Time=740 s','V0=0.1 mm/s\, Time=741 s','V0=0.1 mm/s\, Time=742 s','V0=0.1 mm/s\, Time=743 s','V0=0.1 mm/s\, Time=744 s','V0=0.1 mm/s\, Time=745 s','V0=0.1 mm/s\, Time=746 s','V0=0.1 mm/s\, Time=747 s','V0=0.1 mm/s\, Time=748 s','V0=0.1 mm/s\, Time=749 s','V0=0.1 mm/s\, Time=750 s','V0=0.1 mm/s\, Time=751 s','V0=0.1 mm/s\, Time=752 s','V0=0.1 mm/s\, Time=753 s','V0=0.1 mm/s\, Time=754 s','V0=0.1 mm/s\, Time=755 s','V0=0.1 mm/s\, Time=756 s','V0=0.1 mm/s\, Time=757 s','V0=0.1 mm/s\, Time=758 s','V0=0.1 mm/s\, Time=759 s','V0=0.1 mm/s\, Time=760 s','V0=0.1 mm/s\, Time=761 s','V0=0.1 mm/s\, Time=762 s','V0=0.1 mm/s\, Time=763 s','V0=0.1 mm/s\, Time=764 s','V0=0.1 mm/s\, Time=765 s','V0=0.1 mm/s\, Time=766 s','V0=0.1 mm/s\, Time=767 s','V0=0.1 mm/s\, Time=768 s','V0=0.1 mm/s\, Time=769 s','V0=0.1 mm/s\, Time=770 s','V0=0.1 mm/s\, Time=771 s','V0=0.1 mm/s\, Time=772 s','V0=0.1 mm/s\, Time=773 s','V0=0.1 mm/s\, Time=774 s','V0=0.1 mm/s\, Time=775 s','V0=0.1 mm/s\, Time=776 s','V0=0.1 mm/s\, Time=777 s','V0=0.1 mm/s\, Time=778 s','V0=0.1 mm/s\, Time=779 s','V0=0.1 mm/s\, Time=780 s','V0=0.1 mm/s\, Time=781 s','V0=0.1 mm/s\, Time=782 s','V0=0.1 mm/s\, Time=783 s','V0=0.1 mm/s\, Time=784 s','V0=0.1 mm/s\, Time=785 s','V0=0.1 mm/s\, Time=786 s','V0=0.1 mm/s\, Time=787 s','V0=0.1 mm/s\, Time=788 s','V0=0.1 mm/s\, Time=789 s','V0=0.1 mm/s\, Time=790 s','V0=0.1 mm/s\, Time=791 s','V0=0.1 mm/s\, Time=792 s','V0=0.1 mm/s\, Time=793 s','V0=0.1 mm/s\, Time=794 s','V0=0.1 mm/s\, Time=795 s','V0=0.1 mm/s\, Time=796 s','V0=0.1 mm/s\, Time=797 s','V0=0.1 mm/s\, Time=798 s','V0=0.1 mm/s\, Time=799 s','V0=0.1 mm/s\, Time=800 s','V0=0.1 mm/s\, Time=801 s','V0=0.1 mm/s\, Time=802 s','V0=0.1 mm/s\, Time=803 s','V0=0.1 mm/s\, Time=804 s','V0=0.1 mm/s\, Time=805 s','V0=0.1 mm/s\, Time=806 s','V0=0.1 mm/s\, Time=807 s','V0=0.1 mm/s\, Time=808 s','V0=0.1 mm/s\, Time=809 s','V0=0.1 mm/s\, Time=810 s','V0=0.1 mm/s\, Time=811 s','V0=0.1 mm/s\, Time=812 s','V0=0.1 mm/s\, Time=813 s','V0=0.1 mm/s\, Time=814 s','V0=0.1 mm/s\, Time=815 s','V0=0.1 mm/s\, Time=816 s','V0=0.1 mm/s\, Time=817 s','V0=0.1 mm/s\, Time=818 s','V0=0.1 mm/s\, Time=819 s','V0=0.1 mm/s\, Time=820 s','V0=0.1 mm/s\, Time=821 s','V0=0.1 mm/s\, Time=822 s','V0=0.1 mm/s\, Time=823 s','V0=0.1 mm/s\, Time=824 s','V0=0.1 mm/s\, Time=825 s','V0=0.1 mm/s\, Time=826 s','V0=0.1 mm/s\, Time=827 s','V0=0.1 mm/s\, Time=828 s','V0=0.1 mm/s\, Time=829 s','V0=0.1 mm/s\, Time=830 s','V0=0.1 mm/s\, Time=831 s','V0=0.1 mm/s\, Time=832 s','V0=0.1 mm/s\, Time=833 s','V0=0.1 mm/s\, Time=834 s','V0=0.1 mm/s\, Time=835 s','V0=0.1 mm/s\, Time=836 s','V0=0.1 mm/s\, Time=837 s','V0=0.1 mm/s\, Time=838 s','V0=0.1 mm/s\, Time=839 s','V0=0.1 mm/s\, Time=840 s','V0=0.1 mm/s\, Time=841 s','V0=0.1 mm/s\, Time=842 s','V0=0.1 mm/s\, Time=843 s','V0=0.1 mm/s\, Time=844 s','V0=0.1 mm/s\, Time=845 s','V0=0.1 mm/s\, Time=846 s','V0=0.1 mm/s\, Time=847 s','V0=0.1 mm/s\, Time=848 s','V0=0.1 mm/s\, Time=849 s','V0=0.1 mm/s\, Time=850 s','V0=0.1 mm/s\, Time=851 s','V0=0.1 mm/s\, Time=852 s','V0=0.1 mm/s\, Time=853 s','V0=0.1 mm/s\, Time=854 s','V0=0.1 mm/s\, Time=855 s','V0=0.1 mm/s\, Time=856 s','V0=0.1 mm/s\, Time=857 s','V0=0.1 mm/s\, Time=858 s','V0=0.1 mm/s\, Time=859 s','V0=0.1 mm/s\, Time=860 s','V0=0.1 mm/s\, Time=861 s','V0=0.1 mm/s\, Time=862 s','V0=0.1 mm/s\, Time=863 s','V0=0.1 mm/s\, Time=864 s','V0=0.1 mm/s\, Time=865 s','V0=0.1 mm/s\, Time=866 s','V0=0.1 mm/s\, Time=867 s','V0=0.1 mm/s\, Time=868 s','V0=0.1 mm/s\, Time=869 s','V0=0.1 mm/s\, Time=870 s','V0=0.1 mm/s\, Time=871 s','V0=0.1 mm/s\, Time=872 s','V0=0.1 mm/s\, Time=873 s','V0=0.1 mm/s\, Time=874 s','V0=0.1 mm/s\, Time=875 s','V0=0.1 mm/s\, Time=876 s','V0=0.1 mm/s\, Time=877 s','V0=0.1 mm/s\, Time=878 s','V0=0.1 mm/s\, Time=879 s','V0=0.1 mm/s\, Time=880 s','V0=0.1 mm/s\, Time=881 s','V0=0.1 mm/s\, Time=882 s','V0=0.1 mm/s\, Time=883 s','V0=0.1 mm/s\, Time=884 s','V0=0.1 mm/s\, Time=885 s','V0=0.1 mm/s\, Time=886 s','V0=0.1 mm/s\, Time=887 s','V0=0.1 mm/s\, Time=888 s','V0=0.1 mm/s\, Time=889 s','V0=0.1 mm/s\, Time=890 s','V0=0.1 mm/s\, Time=891 s','V0=0.1 mm/s\, Time=892 s','V0=0.1 mm/s\, Time=893 s','V0=0.1 mm/s\, Time=894 s','V0=0.1 mm/s\, Time=895 s','V0=0.1 mm/s\, Time=896 s','V0=0.1 mm/s\, Time=897 s','V0=0.1 mm/s\, Time=898 s','V0=0.1 mm/s\, Time=899 s','V0=0.1 mm/s\, Time=900 s','V0=0.1 mm/s\, Time=901 s','V0=0.1 mm/s\, Time=902 s','V0=0.1 mm/s\, Time=903 s','V0=0.1 mm/s\, Time=904 s','V0=0.1 mm/s\, Time=905 s','V0=0.1 mm/s\, Time=906 s','V0=0.1 mm/s\, Time=907 s','V0=0.1 mm/s\, Time=908 s','V0=0.1 mm/s\, Time=909 s','V0=0.1 mm/s\, Time=910 s','V0=0.1 mm/s\, Time=911 s','V0=0.1 mm/s\, Time=912 s','V0=0.1 mm/s\, Time=913 s','V0=0.1 mm/s\, Time=914 s','V0=0.1 mm/s\, Time=915 s','V0=0.1 mm/s\, Time=916 s','V0=0.1 mm/s\, Time=917 s','V0=0.1 mm/s\, Time=918 s','V0=0.1 mm/s\, Time=919 s','V0=0.1 mm/s\, Time=920 s','V0=0.1 mm/s\, Time=921 s','V0=0.1 mm/s\, Time=922 s','V0=0.1 mm/s\, Time=923 s','V0=0.1 mm/s\, Time=924 s','V0=0.1 mm/s\, Time=925 s','V0=0.1 mm/s\, Time=926 s','V0=0.1 mm/s\, Time=927 s','V0=0.1 mm/s\, Time=928 s','V0=0.1 mm/s\, Time=929 s','V0=0.1 mm/s\, Time=930 s','V0=0.1 mm/s\, Time=931 s','V0=0.1 mm/s\, Time=932 s','V0=0.1 mm/s\, Time=933 s','V0=0.1 mm/s\, Time=934 s','V0=0.1 mm/s\, Time=935 s','V0=0.1 mm/s\, Time=936 s','V0=0.1 mm/s\, Time=937 s','V0=0.1 mm/s\, Time=938 s','V0=0.1 mm/s\, Time=939 s','V0=0.1 mm/s\, Time=940 s','V0=0.1 mm/s\, Time=941 s','V0=0.1 mm/s\, Time=942 s','V0=0.1 mm/s\, Time=943 s','V0=0.1 mm/s\, Time=944 s','V0=0.1 mm/s\, Time=945 s','V0=0.1 mm/s\, Time=946 s','V0=0.1 mm/s\, Time=947 s','V0=0.1 mm/s\, Time=948 s','V0=0.1 mm/s\, Time=949 s','V0=0.1 mm/s\, Time=950 s','V0=0.1 mm/s\, Time=951 s','V0=0.1 mm/s\, Time=952 s','V0=0.1 mm/s\, Time=953 s','V0=0.1 mm/s\, Time=954 s','V0=0.1 mm/s\, Time=955 s','V0=0.1 mm/s\, Time=956 s','V0=0.1 mm/s\, Time=957 s','V0=0.1 mm/s\, Time=958 s','V0=0.1 mm/s\, Time=959 s','V0=0.1 mm/s\, Time=960 s','V0=0.1 mm/s\, Time=961 s','V0=0.1 mm/s\, Time=962 s','V0=0.1 mm/s\, Time=963 s','V0=0.1 mm/s\, Time=964 s','V0=0.1 mm/s\, Time=965 s','V0=0.1 mm/s\, Time=966 s','V0=0.1 mm/s\, Time=967 s','V0=0.1 mm/s\, Time=968 s','V0=0.1 mm/s\, Time=969 s','V0=0.1 mm/s\, Time=970 s','V0=0.1 mm/s\, Time=971 s','V0=0.1 mm/s\, Time=972 s','V0=0.1 mm/s\, Time=973 s','V0=0.1 mm/s\, Time=974 s','V0=0.1 mm/s\, Time=975 s','V0=0.1 mm/s\, Time=976 s','V0=0.1 mm/s\, Time=977 s','V0=0.1 mm/s\, Time=978 s','V0=0.1 mm/s\, Time=979 s','V0=0.1 mm/s\, Time=980 s','V0=0.1 mm/s\, Time=981 s','V0=0.1 mm/s\, Time=982 s','V0=0.1 mm/s\, Time=983 s','V0=0.1 mm/s\, Time=984 s','V0=0.1 mm/s\, Time=985 s','V0=0.1 mm/s\, Time=986 s','V0=0.1 mm/s\, Time=987 s','V0=0.1 mm/s\, Time=988 s','V0=0.1 mm/s\, Time=989 s','V0=0.1 mm/s\, Time=990 s','V0=0.1 mm/s\, Time=991 s','V0=0.1 mm/s\, Time=992 s','V0=0.1 mm/s\, Time=993 s','V0=0.1 mm/s\, Time=994 s','V0=0.1 mm/s\, Time=995 s','V0=0.1 mm/s\, Time=996 s','V0=0.1 mm/s\, Time=997 s','V0=0.1 mm/s\, Time=998 s','V0=0.1 mm/s\, Time=999 s','V0=0.1 mm/s\, Time=1000 s','V0=0.2 mm/s\, Time=0 s','V0=0.2 mm/s\, Time=1 s','V0=0.2 mm/s\, Time=2 s','V0=0.2 mm/s\, Time=3 s','V0=0.2 mm/s\, Time=4 s','V0=0.2 mm/s\, Time=5 s','V0=0.2 mm/s\, Time=6 s','V0=0.2 mm/s\, Time=7 s','V0=0.2 mm/s\, Time=8 s','V0=0.2 mm/s\, Time=9 s','V0=0.2 mm/s\, Time=10 s','V0=0.2 mm/s\, Time=11 s','V0=0.2 mm/s\, Time=12 s','V0=0.2 mm/s\, Time=13 s','V0=0.2 mm/s\, Time=14 s','V0=0.2 mm/s\, Time=15 s','V0=0.2 mm/s\, Time=16 s','V0=0.2 mm/s\, Time=17 s','V0=0.2 mm/s\, Time=18 s','V0=0.2 mm/s\, Time=19 s','V0=0.2 mm/s\, Time=20 s','V0=0.2 mm/s\, Time=21 s','V0=0.2 mm/s\, Time=22 s','V0=0.2 mm/s\, Time=23 s','V0=0.2 mm/s\, Time=24 s','V0=0.2 mm/s\, Time=25 s','V0=0.2 mm/s\, Time=26 s','V0=0.2 mm/s\, Time=27 s','V0=0.2 mm/s\, Time=28 s','V0=0.2 mm/s\, Time=29 s','V0=0.2 mm/s\, Time=30 s','V0=0.2 mm/s\, Time=31 s','V0=0.2 mm/s\, Time=32 s','V0=0.2 mm/s\, Time=33 s','V0=0.2 mm/s\, Time=34 s','V0=0.2 mm/s\, Time=35 s','V0=0.2 mm/s\, Time=36 s','V0=0.2 mm/s\, Time=37 s','V0=0.2 mm/s\, Time=38 s','V0=0.2 mm/s\, Time=39 s','V0=0.2 mm/s\, Time=40 s','V0=0.2 mm/s\, Time=41 s','V0=0.2 mm/s\, Time=42 s','V0=0.2 mm/s\, Time=43 s','V0=0.2 mm/s\, Time=44 s','V0=0.2 mm/s\, Time=45 s','V0=0.2 mm/s\, Time=46 s','V0=0.2 mm/s\, Time=47 s','V0=0.2 mm/s\, Time=48 s','V0=0.2 mm/s\, Time=49 s','V0=0.2 mm/s\, Time=50 s','V0=0.2 mm/s\, Time=51 s','V0=0.2 mm/s\, Time=52 s','V0=0.2 mm/s\, Time=53 s','V0=0.2 mm/s\, Time=54 s','V0=0.2 mm/s\, Time=55 s','V0=0.2 mm/s\, Time=56 s','V0=0.2 mm/s\, Time=57 s','V0=0.2 mm/s\, Time=58 s','V0=0.2 mm/s\, Time=59 s','V0=0.2 mm/s\, Time=60 s','V0=0.2 mm/s\, Time=61 s','V0=0.2 mm/s\, Time=62 s','V0=0.2 mm/s\, Time=63 s','V0=0.2 mm/s\, Time=64 s','V0=0.2 mm/s\, Time=65 s','V0=0.2 mm/s\, Time=66 s','V0=0.2 mm/s\, Time=67 s','V0=0.2 mm/s\, Time=68 s','V0=0.2 mm/s\, Time=69 s','V0=0.2 mm/s\, Time=70 s','V0=0.2 mm/s\, Time=71 s','V0=0.2 mm/s\, Time=72 s','V0=0.2 mm/s\, Time=73 s','V0=0.2 mm/s\, Time=74 s','V0=0.2 mm/s\, Time=75 s','V0=0.2 mm/s\, Time=76 s','V0=0.2 mm/s\, Time=77 s','V0=0.2 mm/s\, Time=78 s','V0=0.2 mm/s\, Time=79 s','V0=0.2 mm/s\, Time=80 s','V0=0.2 mm/s\, Time=81 s','V0=0.2 mm/s\, Time=82 s','V0=0.2 mm/s\, Time=83 s','V0=0.2 mm/s\, Time=84 s','V0=0.2 mm/s\, Time=85 s','V0=0.2 mm/s\, Time=86 s','V0=0.2 mm/s\, Time=87 s','V0=0.2 mm/s\, Time=88 s','V0=0.2 mm/s\, Time=89 s','V0=0.2 mm/s\, Time=90 s','V0=0.2 mm/s\, Time=91 s','V0=0.2 mm/s\, Time=92 s','V0=0.2 mm/s\, Time=93 s','V0=0.2 mm/s\, Time=94 s','V0=0.2 mm/s\, Time=95 s','V0=0.2 mm/s\, Time=96 s','V0=0.2 mm/s\, Time=97 s','V0=0.2 mm/s\, Time=98 s','V0=0.2 mm/s\, Time=99 s','V0=0.2 mm/s\, Time=100 s','V0=0.2 mm/s\, Time=101 s','V0=0.2 mm/s\, Time=102 s','V0=0.2 mm/s\, Time=103 s','V0=0.2 mm/s\, Time=104 s','V0=0.2 mm/s\, Time=105 s','V0=0.2 mm/s\, Time=106 s','V0=0.2 mm/s\, Time=107 s','V0=0.2 mm/s\, Time=108 s','V0=0.2 mm/s\, Time=109 s','V0=0.2 mm/s\, Time=110 s','V0=0.2 mm/s\, Time=111 s','V0=0.2 mm/s\, Time=112 s','V0=0.2 mm/s\, Time=113 s','V0=0.2 mm/s\, Time=114 s','V0=0.2 mm/s\, Time=115 s','V0=0.2 mm/s\, Time=116 s','V0=0.2 mm/s\, Time=117 s','V0=0.2 mm/s\, Time=118 s','V0=0.2 mm/s\, Time=119 s','V0=0.2 mm/s\, Time=120 s','V0=0.2 mm/s\, Time=121 s','V0=0.2 mm/s\, Time=122 s','V0=0.2 mm/s\, Time=123 s','V0=0.2 mm/s\, Time=124 s','V0=0.2 mm/s\, Time=125 s','V0=0.2 mm/s\, Time=126 s','V0=0.2 mm/s\, Time=127 s','V0=0.2 mm/s\, Time=128 s','V0=0.2 mm/s\, Time=129 s','V0=0.2 mm/s\, Time=130 s','V0=0.2 mm/s\, Time=131 s','V0=0.2 mm/s\, Time=132 s','V0=0.2 mm/s\, Time=133 s','V0=0.2 mm/s\, Time=134 s','V0=0.2 mm/s\, Time=135 s','V0=0.2 mm/s\, Time=136 s','V0=0.2 mm/s\, Time=137 s','V0=0.2 mm/s\, Time=138 s','V0=0.2 mm/s\, Time=139 s','V0=0.2 mm/s\, Time=140 s','V0=0.2 mm/s\, Time=141 s','V0=0.2 mm/s\, Time=142 s','V0=0.2 mm/s\, Time=143 s','V0=0.2 mm/s\, Time=144 s','V0=0.2 mm/s\, Time=145 s','V0=0.2 mm/s\, Time=146 s','V0=0.2 mm/s\, Time=147 s','V0=0.2 mm/s\, Time=148 s','V0=0.2 mm/s\, Time=149 s','V0=0.2 mm/s\, Time=150 s','V0=0.2 mm/s\, Time=151 s','V0=0.2 mm/s\, Time=152 s','V0=0.2 mm/s\, Time=153 s','V0=0.2 mm/s\, Time=154 s','V0=0.2 mm/s\, Time=155 s','V0=0.2 mm/s\, Time=156 s','V0=0.2 mm/s\, Time=157 s','V0=0.2 mm/s\, Time=158 s','V0=0.2 mm/s\, Time=159 s','V0=0.2 mm/s\, Time=160 s','V0=0.2 mm/s\, Time=161 s','V0=0.2 mm/s\, Time=162 s','V0=0.2 mm/s\, Time=163 s','V0=0.2 mm/s\, Time=164 s','V0=0.2 mm/s\, Time=165 s','V0=0.2 mm/s\, Time=166 s','V0=0.2 mm/s\, Time=167 s','V0=0.2 mm/s\, Time=168 s','V0=0.2 mm/s\, Time=169 s','V0=0.2 mm/s\, Time=170 s','V0=0.2 mm/s\, Time=171 s','V0=0.2 mm/s\, Time=172 s','V0=0.2 mm/s\, Time=173 s','V0=0.2 mm/s\, Time=174 s','V0=0.2 mm/s\, Time=175 s','V0=0.2 mm/s\, Time=176 s','V0=0.2 mm/s\, Time=177 s','V0=0.2 mm/s\, Time=178 s','V0=0.2 mm/s\, Time=179 s','V0=0.2 mm/s\, Time=180 s','V0=0.2 mm/s\, Time=181 s','V0=0.2 mm/s\, Time=182 s','V0=0.2 mm/s\, Time=183 s','V0=0.2 mm/s\, Time=184 s','V0=0.2 mm/s\, Time=185 s','V0=0.2 mm/s\, Time=186 s','V0=0.2 mm/s\, Time=187 s','V0=0.2 mm/s\, Time=188 s','V0=0.2 mm/s\, Time=189 s','V0=0.2 mm/s\, Time=190 s','V0=0.2 mm/s\, Time=191 s','V0=0.2 mm/s\, Time=192 s','V0=0.2 mm/s\, Time=193 s','V0=0.2 mm/s\, Time=194 s','V0=0.2 mm/s\, Time=195 s','V0=0.2 mm/s\, Time=196 s','V0=0.2 mm/s\, Time=197 s','V0=0.2 mm/s\, Time=198 s','V0=0.2 mm/s\, Time=199 s','V0=0.2 mm/s\, Time=200 s','V0=0.2 mm/s\, Time=201 s','V0=0.2 mm/s\, Time=202 s','V0=0.2 mm/s\, Time=203 s','V0=0.2 mm/s\, Time=204 s','V0=0.2 mm/s\, Time=205 s','V0=0.2 mm/s\, Time=206 s','V0=0.2 mm/s\, Time=207 s','V0=0.2 mm/s\, Time=208 s','V0=0.2 mm/s\, Time=209 s','V0=0.2 mm/s\, Time=210 s','V0=0.2 mm/s\, Time=211 s','V0=0.2 mm/s\, Time=212 s','V0=0.2 mm/s\, Time=213 s','V0=0.2 mm/s\, Time=214 s','V0=0.2 mm/s\, Time=215 s','V0=0.2 mm/s\, Time=216 s','V0=0.2 mm/s\, Time=217 s','V0=0.2 mm/s\, Time=218 s','V0=0.2 mm/s\, Time=219 s','V0=0.2 mm/s\, Time=220 s','V0=0.2 mm/s\, Time=221 s','V0=0.2 mm/s\, Time=222 s','V0=0.2 mm/s\, Time=223 s','V0=0.2 mm/s\, Time=224 s','V0=0.2 mm/s\, Time=225 s','V0=0.2 mm/s\, Time=226 s','V0=0.2 mm/s\, Time=227 s','V0=0.2 mm/s\, Time=228 s','V0=0.2 mm/s\, Time=229 s','V0=0.2 mm/s\, Time=230 s','V0=0.2 mm/s\, Time=231 s','V0=0.2 mm/s\, Time=232 s','V0=0.2 mm/s\, Time=233 s','V0=0.2 mm/s\, Time=234 s','V0=0.2 mm/s\, Time=235 s','V0=0.2 mm/s\, Time=236 s','V0=0.2 mm/s\, Time=237 s','V0=0.2 mm/s\, Time=238 s','V0=0.2 mm/s\, Time=239 s','V0=0.2 mm/s\, Time=240 s','V0=0.2 mm/s\, Time=241 s','V0=0.2 mm/s\, Time=242 s','V0=0.2 mm/s\, Time=243 s','V0=0.2 mm/s\, Time=244 s','V0=0.2 mm/s\, Time=245 s','V0=0.2 mm/s\, Time=246 s','V0=0.2 mm/s\, Time=247 s','V0=0.2 mm/s\, Time=248 s','V0=0.2 mm/s\, Time=249 s','V0=0.2 mm/s\, Time=250 s','V0=0.2 mm/s\, Time=251 s','V0=0.2 mm/s\, Time=252 s','V0=0.2 mm/s\, Time=253 s','V0=0.2 mm/s\, Time=254 s','V0=0.2 mm/s\, Time=255 s','V0=0.2 mm/s\, Time=256 s','V0=0.2 mm/s\, Time=257 s','V0=0.2 mm/s\, Time=258 s','V0=0.2 mm/s\, Time=259 s','V0=0.2 mm/s\, Time=260 s','V0=0.2 mm/s\, Time=261 s','V0=0.2 mm/s\, Time=262 s','V0=0.2 mm/s\, Time=263 s','V0=0.2 mm/s\, Time=264 s','V0=0.2 mm/s\, Time=265 s','V0=0.2 mm/s\, Time=266 s','V0=0.2 mm/s\, Time=267 s','V0=0.2 mm/s\, Time=268 s','V0=0.2 mm/s\, Time=269 s','V0=0.2 mm/s\, Time=270 s','V0=0.2 mm/s\, Time=271 s','V0=0.2 mm/s\, Time=272 s','V0=0.2 mm/s\, Time=273 s','V0=0.2 mm/s\, Time=274 s','V0=0.2 mm/s\, Time=275 s','V0=0.2 mm/s\, Time=276 s','V0=0.2 mm/s\, Time=277 s','V0=0.2 mm/s\, Time=278 s','V0=0.2 mm/s\, Time=279 s','V0=0.2 mm/s\, Time=280 s','V0=0.2 mm/s\, Time=281 s','V0=0.2 mm/s\, Time=282 s','V0=0.2 mm/s\, Time=283 s','V0=0.2 mm/s\, Time=284 s','V0=0.2 mm/s\, Time=285 s','V0=0.2 mm/s\, Time=286 s','V0=0.2 mm/s\, Time=287 s','V0=0.2 mm/s\, Time=288 s','V0=0.2 mm/s\, Time=289 s','V0=0.2 mm/s\, Time=290 s','V0=0.2 mm/s\, Time=291 s','V0=0.2 mm/s\, Time=292 s','V0=0.2 mm/s\, Time=293 s','V0=0.2 mm/s\, Time=294 s','V0=0.2 mm/s\, Time=295 s','V0=0.2 mm/s\, Time=296 s','V0=0.2 mm/s\, Time=297 s','V0=0.2 mm/s\, Time=298 s','V0=0.2 mm/s\, Time=299 s','V0=0.2 mm/s\, Time=300 s','V0=0.2 mm/s\, Time=301 s','V0=0.2 mm/s\, Time=302 s','V0=0.2 mm/s\, Time=303 s','V0=0.2 mm/s\, Time=304 s','V0=0.2 mm/s\, Time=305 s','V0=0.2 mm/s\, Time=306 s','V0=0.2 mm/s\, Time=307 s','V0=0.2 mm/s\, Time=308 s','V0=0.2 mm/s\, Time=309 s','V0=0.2 mm/s\, Time=310 s','V0=0.2 mm/s\, Time=311 s','V0=0.2 mm/s\, Time=312 s','V0=0.2 mm/s\, Time=313 s','V0=0.2 mm/s\, Time=314 s','V0=0.2 mm/s\, Time=315 s','V0=0.2 mm/s\, Time=316 s','V0=0.2 mm/s\, Time=317 s','V0=0.2 mm/s\, Time=318 s','V0=0.2 mm/s\, Time=319 s','V0=0.2 mm/s\, Time=320 s','V0=0.2 mm/s\, Time=321 s','V0=0.2 mm/s\, Time=322 s','V0=0.2 mm/s\, Time=323 s','V0=0.2 mm/s\, Time=324 s','V0=0.2 mm/s\, Time=325 s','V0=0.2 mm/s\, Time=326 s','V0=0.2 mm/s\, Time=327 s','V0=0.2 mm/s\, Time=328 s','V0=0.2 mm/s\, Time=329 s','V0=0.2 mm/s\, Time=330 s','V0=0.2 mm/s\, Time=331 s','V0=0.2 mm/s\, Time=332 s','V0=0.2 mm/s\, Time=333 s','V0=0.2 mm/s\, Time=334 s','V0=0.2 mm/s\, Time=335 s','V0=0.2 mm/s\, Time=336 s','V0=0.2 mm/s\, Time=337 s','V0=0.2 mm/s\, Time=338 s','V0=0.2 mm/s\, Time=339 s','V0=0.2 mm/s\, Time=340 s','V0=0.2 mm/s\, Time=341 s','V0=0.2 mm/s\, Time=342 s','V0=0.2 mm/s\, Time=343 s','V0=0.2 mm/s\, Time=344 s','V0=0.2 mm/s\, Time=345 s','V0=0.2 mm/s\, Time=346 s','V0=0.2 mm/s\, Time=347 s','V0=0.2 mm/s\, Time=348 s','V0=0.2 mm/s\, Time=349 s','V0=0.2 mm/s\, Time=350 s','V0=0.2 mm/s\, Time=351 s','V0=0.2 mm/s\, Time=352 s','V0=0.2 mm/s\, Time=353 s','V0=0.2 mm/s\, Time=354 s','V0=0.2 mm/s\, Time=355 s','V0=0.2 mm/s\, Time=356 s','V0=0.2 mm/s\, Time=357 s','V0=0.2 mm/s\, Time=358 s','V0=0.2 mm/s\, Time=359 s','V0=0.2 mm/s\, Time=360 s','V0=0.2 mm/s\, Time=361 s','V0=0.2 mm/s\, Time=362 s','V0=0.2 mm/s\, Time=363 s','V0=0.2 mm/s\, Time=364 s','V0=0.2 mm/s\, Time=365 s','V0=0.2 mm/s\, Time=366 s','V0=0.2 mm/s\, Time=367 s','V0=0.2 mm/s\, Time=368 s','V0=0.2 mm/s\, Time=369 s','V0=0.2 mm/s\, Time=370 s','V0=0.2 mm/s\, Time=371 s','V0=0.2 mm/s\, Time=372 s','V0=0.2 mm/s\, Time=373 s','V0=0.2 mm/s\, Time=374 s','V0=0.2 mm/s\, Time=375 s','V0=0.2 mm/s\, Time=376 s','V0=0.2 mm/s\, Time=377 s','V0=0.2 mm/s\, Time=378 s','V0=0.2 mm/s\, Time=379 s','V0=0.2 mm/s\, Time=380 s','V0=0.2 mm/s\, Time=381 s','V0=0.2 mm/s\, Time=382 s','V0=0.2 mm/s\, Time=383 s','V0=0.2 mm/s\, Time=384 s','V0=0.2 mm/s\, Time=385 s','V0=0.2 mm/s\, Time=386 s','V0=0.2 mm/s\, Time=387 s','V0=0.2 mm/s\, Time=388 s','V0=0.2 mm/s\, Time=389 s','V0=0.2 mm/s\, Time=390 s','V0=0.2 mm/s\, Time=391 s','V0=0.2 mm/s\, Time=392 s','V0=0.2 mm/s\, Time=393 s','V0=0.2 mm/s\, Time=394 s','V0=0.2 mm/s\, Time=395 s','V0=0.2 mm/s\, Time=396 s','V0=0.2 mm/s\, Time=397 s','V0=0.2 mm/s\, Time=398 s','V0=0.2 mm/s\, Time=399 s','V0=0.2 mm/s\, Time=400 s','V0=0.2 mm/s\, Time=401 s','V0=0.2 mm/s\, Time=402 s','V0=0.2 mm/s\, Time=403 s','V0=0.2 mm/s\, Time=404 s','V0=0.2 mm/s\, Time=405 s','V0=0.2 mm/s\, Time=406 s','V0=0.2 mm/s\, Time=407 s','V0=0.2 mm/s\, Time=408 s','V0=0.2 mm/s\, Time=409 s','V0=0.2 mm/s\, Time=410 s','V0=0.2 mm/s\, Time=411 s','V0=0.2 mm/s\, Time=412 s','V0=0.2 mm/s\, Time=413 s','V0=0.2 mm/s\, Time=414 s','V0=0.2 mm/s\, Time=415 s','V0=0.2 mm/s\, Time=416 s','V0=0.2 mm/s\, Time=417 s','V0=0.2 mm/s\, Time=418 s','V0=0.2 mm/s\, Time=419 s','V0=0.2 mm/s\, Time=420 s','V0=0.2 mm/s\, Time=421 s','V0=0.2 mm/s\, Time=422 s','V0=0.2 mm/s\, Time=423 s','V0=0.2 mm/s\, Time=424 s','V0=0.2 mm/s\, Time=425 s','V0=0.2 mm/s\, Time=426 s','V0=0.2 mm/s\, Time=427 s','V0=0.2 mm/s\, Time=428 s','V0=0.2 mm/s\, Time=429 s','V0=0.2 mm/s\, Time=430 s','V0=0.2 mm/s\, Time=431 s','V0=0.2 mm/s\, Time=432 s','V0=0.2 mm/s\, Time=433 s','V0=0.2 mm/s\, Time=434 s','V0=0.2 mm/s\, Time=435 s','V0=0.2 mm/s\, Time=436 s','V0=0.2 mm/s\, Time=437 s','V0=0.2 mm/s\, Time=438 s','V0=0.2 mm/s\, Time=439 s','V0=0.2 mm/s\, Time=440 s','V0=0.2 mm/s\, Time=441 s','V0=0.2 mm/s\, Time=442 s','V0=0.2 mm/s\, Time=443 s','V0=0.2 mm/s\, Time=444 s','V0=0.2 mm/s\, Time=445 s','V0=0.2 mm/s\, Time=446 s','V0=0.2 mm/s\, Time=447 s','V0=0.2 mm/s\, Time=448 s','V0=0.2 mm/s\, Time=449 s','V0=0.2 mm/s\, Time=450 s','V0=0.2 mm/s\, Time=451 s','V0=0.2 mm/s\, Time=452 s','V0=0.2 mm/s\, Time=453 s','V0=0.2 mm/s\, Time=454 s','V0=0.2 mm/s\, Time=455 s','V0=0.2 mm/s\, Time=456 s','V0=0.2 mm/s\, Time=457 s','V0=0.2 mm/s\, Time=458 s','V0=0.2 mm/s\, Time=459 s','V0=0.2 mm/s\, Time=460 s','V0=0.2 mm/s\, Time=461 s','V0=0.2 mm/s\, Time=462 s','V0=0.2 mm/s\, Time=463 s','V0=0.2 mm/s\, Time=464 s','V0=0.2 mm/s\, Time=465 s','V0=0.2 mm/s\, Time=466 s','V0=0.2 mm/s\, Time=467 s','V0=0.2 mm/s\, Time=468 s','V0=0.2 mm/s\, Time=469 s','V0=0.2 mm/s\, Time=470 s','V0=0.2 mm/s\, Time=471 s','V0=0.2 mm/s\, Time=472 s','V0=0.2 mm/s\, Time=473 s','V0=0.2 mm/s\, Time=474 s','V0=0.2 mm/s\, Time=475 s','V0=0.2 mm/s\, Time=476 s','V0=0.2 mm/s\, Time=477 s','V0=0.2 mm/s\, Time=478 s','V0=0.2 mm/s\, Time=479 s','V0=0.2 mm/s\, Time=480 s','V0=0.2 mm/s\, Time=481 s','V0=0.2 mm/s\, Time=482 s','V0=0.2 mm/s\, Time=483 s','V0=0.2 mm/s\, Time=484 s','V0=0.2 mm/s\, Time=485 s','V0=0.2 mm/s\, Time=486 s','V0=0.2 mm/s\, Time=487 s','V0=0.2 mm/s\, Time=488 s','V0=0.2 mm/s\, Time=489 s','V0=0.2 mm/s\, Time=490 s','V0=0.2 mm/s\, Time=491 s','V0=0.2 mm/s\, Time=492 s','V0=0.2 mm/s\, Time=493 s','V0=0.2 mm/s\, Time=494 s','V0=0.2 mm/s\, Time=495 s','V0=0.2 mm/s\, Time=496 s','V0=0.2 mm/s\, Time=497 s','V0=0.2 mm/s\, Time=498 s','V0=0.2 mm/s\, Time=499 s','V0=0.2 mm/s\, Time=500 s','V0=0.2 mm/s\, Time=501 s','V0=0.2 mm/s\, Time=502 s','V0=0.2 mm/s\, Time=503 s','V0=0.2 mm/s\, Time=504 s','V0=0.2 mm/s\, Time=505 s','V0=0.2 mm/s\, Time=506 s','V0=0.2 mm/s\, Time=507 s','V0=0.2 mm/s\, Time=508 s','V0=0.2 mm/s\, Time=509 s','V0=0.2 mm/s\, Time=510 s','V0=0.2 mm/s\, Time=511 s','V0=0.2 mm/s\, Time=512 s','V0=0.2 mm/s\, Time=513 s','V0=0.2 mm/s\, Time=514 s','V0=0.2 mm/s\, Time=515 s','V0=0.2 mm/s\, Time=516 s','V0=0.2 mm/s\, Time=517 s','V0=0.2 mm/s\, Time=518 s','V0=0.2 mm/s\, Time=519 s','V0=0.2 mm/s\, Time=520 s','V0=0.2 mm/s\, Time=521 s','V0=0.2 mm/s\, Time=522 s','V0=0.2 mm/s\, Time=523 s','V0=0.2 mm/s\, Time=524 s','V0=0.2 mm/s\, Time=525 s','V0=0.2 mm/s\, Time=526 s','V0=0.2 mm/s\, Time=527 s','V0=0.2 mm/s\, Time=528 s','V0=0.2 mm/s\, Time=529 s','V0=0.2 mm/s\, Time=530 s','V0=0.2 mm/s\, Time=531 s','V0=0.2 mm/s\, Time=532 s','V0=0.2 mm/s\, Time=533 s','V0=0.2 mm/s\, Time=534 s','V0=0.2 mm/s\, Time=535 s','V0=0.2 mm/s\, Time=536 s','V0=0.2 mm/s\, Time=537 s','V0=0.2 mm/s\, Time=538 s','V0=0.2 mm/s\, Time=539 s','V0=0.2 mm/s\, Time=540 s','V0=0.2 mm/s\, Time=541 s','V0=0.2 mm/s\, Time=542 s','V0=0.2 mm/s\, Time=543 s','V0=0.2 mm/s\, Time=544 s','V0=0.2 mm/s\, Time=545 s','V0=0.2 mm/s\, Time=546 s','V0=0.2 mm/s\, Time=547 s','V0=0.2 mm/s\, Time=548 s','V0=0.2 mm/s\, Time=549 s','V0=0.2 mm/s\, Time=550 s','V0=0.2 mm/s\, Time=551 s','V0=0.2 mm/s\, Time=552 s','V0=0.2 mm/s\, Time=553 s','V0=0.2 mm/s\, Time=554 s','V0=0.2 mm/s\, Time=555 s','V0=0.2 mm/s\, Time=556 s','V0=0.2 mm/s\, Time=557 s','V0=0.2 mm/s\, Time=558 s','V0=0.2 mm/s\, Time=559 s','V0=0.2 mm/s\, Time=560 s','V0=0.2 mm/s\, Time=561 s','V0=0.2 mm/s\, Time=562 s','V0=0.2 mm/s\, Time=563 s','V0=0.2 mm/s\, Time=564 s','V0=0.2 mm/s\, Time=565 s','V0=0.2 mm/s\, Time=566 s','V0=0.2 mm/s\, Time=567 s','V0=0.2 mm/s\, Time=568 s','V0=0.2 mm/s\, Time=569 s','V0=0.2 mm/s\, Time=570 s','V0=0.2 mm/s\, Time=571 s','V0=0.2 mm/s\, Time=572 s','V0=0.2 mm/s\, Time=573 s','V0=0.2 mm/s\, Time=574 s','V0=0.2 mm/s\, Time=575 s','V0=0.2 mm/s\, Time=576 s','V0=0.2 mm/s\, Time=577 s','V0=0.2 mm/s\, Time=578 s','V0=0.2 mm/s\, Time=579 s','V0=0.2 mm/s\, Time=580 s','V0=0.2 mm/s\, Time=581 s','V0=0.2 mm/s\, Time=582 s','V0=0.2 mm/s\, Time=583 s','V0=0.2 mm/s\, Time=584 s','V0=0.2 mm/s\, Time=585 s','V0=0.2 mm/s\, Time=586 s','V0=0.2 mm/s\, Time=587 s','V0=0.2 mm/s\, Time=588 s','V0=0.2 mm/s\, Time=589 s','V0=0.2 mm/s\, Time=590 s','V0=0.2 mm/s\, Time=591 s','V0=0.2 mm/s\, Time=592 s','V0=0.2 mm/s\, Time=593 s','V0=0.2 mm/s\, Time=594 s','V0=0.2 mm/s\, Time=595 s','V0=0.2 mm/s\, Time=596 s','V0=0.2 mm/s\, Time=597 s','V0=0.2 mm/s\, Time=598 s','V0=0.2 mm/s\, Time=599 s','V0=0.2 mm/s\, Time=600 s','V0=0.2 mm/s\, Time=601 s','V0=0.2 mm/s\, Time=602 s','V0=0.2 mm/s\, Time=603 s','V0=0.2 mm/s\, Time=604 s','V0=0.2 mm/s\, Time=605 s','V0=0.2 mm/s\, Time=606 s','V0=0.2 mm/s\, Time=607 s','V0=0.2 mm/s\, Time=608 s','V0=0.2 mm/s\, Time=609 s','V0=0.2 mm/s\, Time=610 s','V0=0.2 mm/s\, Time=611 s','V0=0.2 mm/s\, Time=612 s','V0=0.2 mm/s\, Time=613 s','V0=0.2 mm/s\, Time=614 s','V0=0.2 mm/s\, Time=615 s','V0=0.2 mm/s\, Time=616 s','V0=0.2 mm/s\, Time=617 s','V0=0.2 mm/s\, Time=618 s','V0=0.2 mm/s\, Time=619 s','V0=0.2 mm/s\, Time=620 s','V0=0.2 mm/s\, Time=621 s','V0=0.2 mm/s\, Time=622 s','V0=0.2 mm/s\, Time=623 s','V0=0.2 mm/s\, Time=624 s','V0=0.2 mm/s\, Time=625 s','V0=0.2 mm/s\, Time=626 s','V0=0.2 mm/s\, Time=627 s','V0=0.2 mm/s\, Time=628 s','V0=0.2 mm/s\, Time=629 s','V0=0.2 mm/s\, Time=630 s','V0=0.2 mm/s\, Time=631 s','V0=0.2 mm/s\, Time=632 s','V0=0.2 mm/s\, Time=633 s','V0=0.2 mm/s\, Time=634 s','V0=0.2 mm/s\, Time=635 s','V0=0.2 mm/s\, Time=636 s','V0=0.2 mm/s\, Time=637 s','V0=0.2 mm/s\, Time=638 s','V0=0.2 mm/s\, Time=639 s','V0=0.2 mm/s\, Time=640 s','V0=0.2 mm/s\, Time=641 s','V0=0.2 mm/s\, Time=642 s','V0=0.2 mm/s\, Time=643 s','V0=0.2 mm/s\, Time=644 s','V0=0.2 mm/s\, Time=645 s','V0=0.2 mm/s\, Time=646 s','V0=0.2 mm/s\, Time=647 s','V0=0.2 mm/s\, Time=648 s','V0=0.2 mm/s\, Time=649 s','V0=0.2 mm/s\, Time=650 s','V0=0.2 mm/s\, Time=651 s','V0=0.2 mm/s\, Time=652 s','V0=0.2 mm/s\, Time=653 s','V0=0.2 mm/s\, Time=654 s','V0=0.2 mm/s\, Time=655 s','V0=0.2 mm/s\, Time=656 s','V0=0.2 mm/s\, Time=657 s','V0=0.2 mm/s\, Time=658 s','V0=0.2 mm/s\, Time=659 s','V0=0.2 mm/s\, Time=660 s','V0=0.2 mm/s\, Time=661 s','V0=0.2 mm/s\, Time=662 s','V0=0.2 mm/s\, Time=663 s','V0=0.2 mm/s\, Time=664 s','V0=0.2 mm/s\, Time=665 s','V0=0.2 mm/s\, Time=666 s','V0=0.2 mm/s\, Time=667 s','V0=0.2 mm/s\, Time=668 s','V0=0.2 mm/s\, Time=669 s','V0=0.2 mm/s\, Time=670 s','V0=0.2 mm/s\, Time=671 s','V0=0.2 mm/s\, Time=672 s','V0=0.2 mm/s\, Time=673 s','V0=0.2 mm/s\, Time=674 s','V0=0.2 mm/s\, Time=675 s','V0=0.2 mm/s\, Time=676 s','V0=0.2 mm/s\, Time=677 s','V0=0.2 mm/s\, Time=678 s','V0=0.2 mm/s\, Time=679 s','V0=0.2 mm/s\, Time=680 s','V0=0.2 mm/s\, Time=681 s','V0=0.2 mm/s\, Time=682 s','V0=0.2 mm/s\, Time=683 s','V0=0.2 mm/s\, Time=684 s','V0=0.2 mm/s\, Time=685 s','V0=0.2 mm/s\, Time=686 s','V0=0.2 mm/s\, Time=687 s','V0=0.2 mm/s\, Time=688 s','V0=0.2 mm/s\, Time=689 s','V0=0.2 mm/s\, Time=690 s','V0=0.2 mm/s\, Time=691 s','V0=0.2 mm/s\, Time=692 s','V0=0.2 mm/s\, Time=693 s','V0=0.2 mm/s\, Time=694 s','V0=0.2 mm/s\, Time=695 s','V0=0.2 mm/s\, Time=696 s','V0=0.2 mm/s\, Time=697 s','V0=0.2 mm/s\, Time=698 s','V0=0.2 mm/s\, Time=699 s','V0=0.2 mm/s\, Time=700 s','V0=0.2 mm/s\, Time=701 s','V0=0.2 mm/s\, Time=702 s','V0=0.2 mm/s\, Time=703 s','V0=0.2 mm/s\, Time=704 s','V0=0.2 mm/s\, Time=705 s','V0=0.2 mm/s\, Time=706 s','V0=0.2 mm/s\, Time=707 s','V0=0.2 mm/s\, Time=708 s','V0=0.2 mm/s\, Time=709 s','V0=0.2 mm/s\, Time=710 s','V0=0.2 mm/s\, Time=711 s','V0=0.2 mm/s\, Time=712 s','V0=0.2 mm/s\, Time=713 s','V0=0.2 mm/s\, Time=714 s','V0=0.2 mm/s\, Time=715 s','V0=0.2 mm/s\, Time=716 s','V0=0.2 mm/s\, Time=717 s','V0=0.2 mm/s\, Time=718 s','V0=0.2 mm/s\, Time=719 s','V0=0.2 mm/s\, Time=720 s','V0=0.2 mm/s\, Time=721 s','V0=0.2 mm/s\, Time=722 s','V0=0.2 mm/s\, Time=723 s','V0=0.2 mm/s\, Time=724 s','V0=0.2 mm/s\, Time=725 s','V0=0.2 mm/s\, Time=726 s','V0=0.2 mm/s\, Time=727 s','V0=0.2 mm/s\, Time=728 s','V0=0.2 mm/s\, Time=729 s','V0=0.2 mm/s\, Time=730 s','V0=0.2 mm/s\, Time=731 s','V0=0.2 mm/s\, Time=732 s','V0=0.2 mm/s\, Time=733 s','V0=0.2 mm/s\, Time=734 s','V0=0.2 mm/s\, Time=735 s','V0=0.2 mm/s\, Time=736 s','V0=0.2 mm/s\, Time=737 s','V0=0.2 mm/s\, Time=738 s','V0=0.2 mm/s\, Time=739 s','V0=0.2 mm/s\, Time=740 s','V0=0.2 mm/s\, Time=741 s','V0=0.2 mm/s\, Time=742 s','V0=0.2 mm/s\, Time=743 s','V0=0.2 mm/s\, Time=744 s','V0=0.2 mm/s\, Time=745 s','V0=0.2 mm/s\, Time=746 s','V0=0.2 mm/s\, Time=747 s','V0=0.2 mm/s\, Time=748 s','V0=0.2 mm/s\, Time=749 s','V0=0.2 mm/s\, Time=750 s','V0=0.2 mm/s\, Time=751 s','V0=0.2 mm/s\, Time=752 s','V0=0.2 mm/s\, Time=753 s','V0=0.2 mm/s\, Time=754 s','V0=0.2 mm/s\, Time=755 s','V0=0.2 mm/s\, Time=756 s','V0=0.2 mm/s\, Time=757 s','V0=0.2 mm/s\, Time=758 s','V0=0.2 mm/s\, Time=759 s','V0=0.2 mm/s\, Time=760 s','V0=0.2 mm/s\, Time=761 s','V0=0.2 mm/s\, Time=762 s','V0=0.2 mm/s\, Time=763 s','V0=0.2 mm/s\, Time=764 s','V0=0.2 mm/s\, Time=765 s','V0=0.2 mm/s\, Time=766 s','V0=0.2 mm/s\, Time=767 s','V0=0.2 mm/s\, Time=768 s','V0=0.2 mm/s\, Time=769 s','V0=0.2 mm/s\, Time=770 s','V0=0.2 mm/s\, Time=771 s','V0=0.2 mm/s\, Time=772 s','V0=0.2 mm/s\, Time=773 s','V0=0.2 mm/s\, Time=774 s','V0=0.2 mm/s\, Time=775 s','V0=0.2 mm/s\, Time=776 s','V0=0.2 mm/s\, Time=777 s','V0=0.2 mm/s\, Time=778 s','V0=0.2 mm/s\, Time=779 s','V0=0.2 mm/s\, Time=780 s','V0=0.2 mm/s\, Time=781 s','V0=0.2 mm/s\, Time=782 s','V0=0.2 mm/s\, Time=783 s','V0=0.2 mm/s\, Time=784 s','V0=0.2 mm/s\, Time=785 s','V0=0.2 mm/s\, Time=786 s','V0=0.2 mm/s\, Time=787 s','V0=0.2 mm/s\, Time=788 s','V0=0.2 mm/s\, Time=789 s','V0=0.2 mm/s\, Time=790 s','V0=0.2 mm/s\, Time=791 s','V0=0.2 mm/s\, Time=792 s','V0=0.2 mm/s\, Time=793 s','V0=0.2 mm/s\, Time=794 s','V0=0.2 mm/s\, Time=795 s','V0=0.2 mm/s\, Time=796 s','V0=0.2 mm/s\, Time=797 s','V0=0.2 mm/s\, Time=798 s','V0=0.2 mm/s\, Time=799 s','V0=0.2 mm/s\, Time=800 s','V0=0.2 mm/s\, Time=801 s','V0=0.2 mm/s\, Time=802 s','V0=0.2 mm/s\, Time=803 s','V0=0.2 mm/s\, Time=804 s','V0=0.2 mm/s\, Time=805 s','V0=0.2 mm/s\, Time=806 s','V0=0.2 mm/s\, Time=807 s','V0=0.2 mm/s\, Time=808 s','V0=0.2 mm/s\, Time=809 s','V0=0.2 mm/s\, Time=810 s','V0=0.2 mm/s\, Time=811 s','V0=0.2 mm/s\, Time=812 s','V0=0.2 mm/s\, Time=813 s','V0=0.2 mm/s\, Time=814 s','V0=0.2 mm/s\, Time=815 s','V0=0.2 mm/s\, Time=816 s','V0=0.2 mm/s\, Time=817 s','V0=0.2 mm/s\, Time=818 s','V0=0.2 mm/s\, Time=819 s','V0=0.2 mm/s\, Time=820 s','V0=0.2 mm/s\, Time=821 s','V0=0.2 mm/s\, Time=822 s','V0=0.2 mm/s\, Time=823 s','V0=0.2 mm/s\, Time=824 s','V0=0.2 mm/s\, Time=825 s','V0=0.2 mm/s\, Time=826 s','V0=0.2 mm/s\, Time=827 s','V0=0.2 mm/s\, Time=828 s','V0=0.2 mm/s\, Time=829 s','V0=0.2 mm/s\, Time=830 s','V0=0.2 mm/s\, Time=831 s','V0=0.2 mm/s\, Time=832 s','V0=0.2 mm/s\, Time=833 s','V0=0.2 mm/s\, Time=834 s','V0=0.2 mm/s\, Time=835 s','V0=0.2 mm/s\, Time=836 s','V0=0.2 mm/s\, Time=837 s','V0=0.2 mm/s\, Time=838 s','V0=0.2 mm/s\, Time=839 s','V0=0.2 mm/s\, Time=840 s','V0=0.2 mm/s\, Time=841 s','V0=0.2 mm/s\, Time=842 s','V0=0.2 mm/s\, Time=843 s','V0=0.2 mm/s\, Time=844 s','V0=0.2 mm/s\, Time=845 s','V0=0.2 mm/s\, Time=846 s','V0=0.2 mm/s\, Time=847 s','V0=0.2 mm/s\, Time=848 s','V0=0.2 mm/s\, Time=849 s','V0=0.2 mm/s\, Time=850 s','V0=0.2 mm/s\, Time=851 s','V0=0.2 mm/s\, Time=852 s','V0=0.2 mm/s\, Time=853 s','V0=0.2 mm/s\, Time=854 s','V0=0.2 mm/s\, Time=855 s','V0=0.2 mm/s\, Time=856 s','V0=0.2 mm/s\, Time=857 s','V0=0.2 mm/s\, Time=858 s','V0=0.2 mm/s\, Time=859 s','V0=0.2 mm/s\, Time=860 s','V0=0.2 mm/s\, Time=861 s','V0=0.2 mm/s\, Time=862 s','V0=0.2 mm/s\, Time=863 s','V0=0.2 mm/s\, Time=864 s','V0=0.2 mm/s\, Time=865 s','V0=0.2 mm/s\, Time=866 s','V0=0.2 mm/s\, Time=867 s','V0=0.2 mm/s\, Time=868 s','V0=0.2 mm/s\, Time=869 s','V0=0.2 mm/s\, Time=870 s','V0=0.2 mm/s\, Time=871 s','V0=0.2 mm/s\, Time=872 s','V0=0.2 mm/s\, Time=873 s','V0=0.2 mm/s\, Time=874 s','V0=0.2 mm/s\, Time=875 s','V0=0.2 mm/s\, Time=876 s','V0=0.2 mm/s\, Time=877 s','V0=0.2 mm/s\, Time=878 s','V0=0.2 mm/s\, Time=879 s','V0=0.2 mm/s\, Time=880 s','V0=0.2 mm/s\, Time=881 s','V0=0.2 mm/s\, Time=882 s','V0=0.2 mm/s\, Time=883 s','V0=0.2 mm/s\, Time=884 s','V0=0.2 mm/s\, Time=885 s','V0=0.2 mm/s\, Time=886 s','V0=0.2 mm/s\, Time=887 s','V0=0.2 mm/s\, Time=888 s','V0=0.2 mm/s\, Time=889 s','V0=0.2 mm/s\, Time=890 s','V0=0.2 mm/s\, Time=891 s','V0=0.2 mm/s\, Time=892 s','V0=0.2 mm/s\, Time=893 s','V0=0.2 mm/s\, Time=894 s','V0=0.2 mm/s\, Time=895 s','V0=0.2 mm/s\, Time=896 s','V0=0.2 mm/s\, Time=897 s','V0=0.2 mm/s\, Time=898 s','V0=0.2 mm/s\, Time=899 s','V0=0.2 mm/s\, Time=900 s','V0=0.2 mm/s\, Time=901 s','V0=0.2 mm/s\, Time=902 s','V0=0.2 mm/s\, Time=903 s','V0=0.2 mm/s\, Time=904 s','V0=0.2 mm/s\, Time=905 s','V0=0.2 mm/s\, Time=906 s','V0=0.2 mm/s\, Time=907 s','V0=0.2 mm/s\, Time=908 s','V0=0.2 mm/s\, Time=909 s','V0=0.2 mm/s\, Time=910 s','V0=0.2 mm/s\, Time=911 s','V0=0.2 mm/s\, Time=912 s','V0=0.2 mm/s\, Time=913 s','V0=0.2 mm/s\, Time=914 s','V0=0.2 mm/s\, Time=915 s','V0=0.2 mm/s\, Time=916 s','V0=0.2 mm/s\, Time=917 s','V0=0.2 mm/s\, Time=918 s','V0=0.2 mm/s\, Time=919 s','V0=0.2 mm/s\, Time=920 s','V0=0.2 mm/s\, Time=921 s','V0=0.2 mm/s\, Time=922 s','V0=0.2 mm/s\, Time=923 s','V0=0.2 mm/s\, Time=924 s','V0=0.2 mm/s\, Time=925 s','V0=0.2 mm/s\, Time=926 s','V0=0.2 mm/s\, Time=927 s','V0=0.2 mm/s\, Time=928 s','V0=0.2 mm/s\, Time=929 s','V0=0.2 mm/s\, Time=930 s','V0=0.2 mm/s\, Time=931 s','V0=0.2 mm/s\, Time=932 s','V0=0.2 mm/s\, Time=933 s','V0=0.2 mm/s\, Time=934 s','V0=0.2 mm/s\, Time=935 s','V0=0.2 mm/s\, Time=936 s','V0=0.2 mm/s\, Time=937 s','V0=0.2 mm/s\, Time=938 s','V0=0.2 mm/s\, Time=939 s','V0=0.2 mm/s\, Time=940 s','V0=0.2 mm/s\, Time=941 s','V0=0.2 mm/s\, Time=942 s','V0=0.2 mm/s\, Time=943 s','V0=0.2 mm/s\, Time=944 s','V0=0.2 mm/s\, Time=945 s','V0=0.2 mm/s\, Time=946 s','V0=0.2 mm/s\, Time=947 s','V0=0.2 mm/s\, Time=948 s','V0=0.2 mm/s\, Time=949 s','V0=0.2 mm/s\, Time=950 s','V0=0.2 mm/s\, Time=951 s','V0=0.2 mm/s\, Time=952 s','V0=0.2 mm/s\, Time=953 s','V0=0.2 mm/s\, Time=954 s','V0=0.2 mm/s\, Time=955 s','V0=0.2 mm/s\, Time=956 s','V0=0.2 mm/s\, Time=957 s','V0=0.2 mm/s\, Time=958 s','V0=0.2 mm/s\, Time=959 s','V0=0.2 mm/s\, Time=960 s','V0=0.2 mm/s\, Time=961 s','V0=0.2 mm/s\, Time=962 s','V0=0.2 mm/s\, Time=963 s','V0=0.2 mm/s\, Time=964 s','V0=0.2 mm/s\, Time=965 s','V0=0.2 mm/s\, Time=966 s','V0=0.2 mm/s\, Time=967 s','V0=0.2 mm/s\, Time=968 s','V0=0.2 mm/s\, Time=969 s','V0=0.2 mm/s\, Time=970 s','V0=0.2 mm/s\, Time=971 s','V0=0.2 mm/s\, Time=972 s','V0=0.2 mm/s\, Time=973 s','V0=0.2 mm/s\, Time=974 s','V0=0.2 mm/s\, Time=975 s','V0=0.2 mm/s\, Time=976 s','V0=0.2 mm/s\, Time=977 s','V0=0.2 mm/s\, Time=978 s','V0=0.2 mm/s\, Time=979 s','V0=0.2 mm/s\, Time=980 s','V0=0.2 mm/s\, Time=981 s','V0=0.2 mm/s\, Time=982 s','V0=0.2 mm/s\, Time=983 s','V0=0.2 mm/s\, Time=984 s','V0=0.2 mm/s\, Time=985 s','V0=0.2 mm/s\, Time=986 s','V0=0.2 mm/s\, Time=987 s','V0=0.2 mm/s\, Time=988 s','V0=0.2 mm/s\, Time=989 s','V0=0.2 mm/s\, Time=990 s','V0=0.2 mm/s\, Time=991 s','V0=0.2 mm/s\, Time=992 s','V0=0.2 mm/s\, Time=993 s','V0=0.2 mm/s\, Time=994 s','V0=0.2 mm/s\, Time=995 s','V0=0.2 mm/s\, Time=996 s','V0=0.2 mm/s\, Time=997 s','V0=0.2 mm/s\, Time=998 s','V0=0.2 mm/s\, Time=999 s','V0=0.2 mm/s\, Time=1000 s','V0=0.5 mm/s\, Time=0 s','V0=0.5 mm/s\, Time=1 s','V0=0.5 mm/s\, Time=2 s','V0=0.5 mm/s\, Time=3 s','V0=0.5 mm/s\, Time=4 s','V0=0.5 mm/s\, Time=5 s','V0=0.5 mm/s\, Time=6 s','V0=0.5 mm/s\, Time=7 s','V0=0.5 mm/s\, Time=8 s','V0=0.5 mm/s\, Time=9 s','V0=0.5 mm/s\, Time=10 s','V0=0.5 mm/s\, Time=11 s','V0=0.5 mm/s\, Time=12 s','V0=0.5 mm/s\, Time=13 s','V0=0.5 mm/s\, Time=14 s','V0=0.5 mm/s\, Time=15 s','V0=0.5 mm/s\, Time=16 s','V0=0.5 mm/s\, Time=17 s','V0=0.5 mm/s\, Time=18 s','V0=0.5 mm/s\, Time=19 s','V0=0.5 mm/s\, Time=20 s','V0=0.5 mm/s\, Time=21 s','V0=0.5 mm/s\, Time=22 s','V0=0.5 mm/s\, Time=23 s','V0=0.5 mm/s\, Time=24 s','V0=0.5 mm/s\, Time=25 s','V0=0.5 mm/s\, Time=26 s','V0=0.5 mm/s\, Time=27 s','V0=0.5 mm/s\, Time=28 s','V0=0.5 mm/s\, Time=29 s','V0=0.5 mm/s\, Time=30 s','V0=0.5 mm/s\, Time=31 s','V0=0.5 mm/s\, Time=32 s','V0=0.5 mm/s\, Time=33 s','V0=0.5 mm/s\, Time=34 s','V0=0.5 mm/s\, Time=35 s','V0=0.5 mm/s\, Time=36 s','V0=0.5 mm/s\, Time=37 s','V0=0.5 mm/s\, Time=38 s','V0=0.5 mm/s\, Time=39 s','V0=0.5 mm/s\, Time=40 s','V0=0.5 mm/s\, Time=41 s','V0=0.5 mm/s\, Time=42 s','V0=0.5 mm/s\, Time=43 s','V0=0.5 mm/s\, Time=44 s','V0=0.5 mm/s\, Time=45 s','V0=0.5 mm/s\, Time=46 s','V0=0.5 mm/s\, Time=47 s','V0=0.5 mm/s\, Time=48 s','V0=0.5 mm/s\, Time=49 s','V0=0.5 mm/s\, Time=50 s','V0=0.5 mm/s\, Time=51 s','V0=0.5 mm/s\, Time=52 s','V0=0.5 mm/s\, Time=53 s','V0=0.5 mm/s\, Time=54 s','V0=0.5 mm/s\, Time=55 s','V0=0.5 mm/s\, Time=56 s','V0=0.5 mm/s\, Time=57 s','V0=0.5 mm/s\, Time=58 s','V0=0.5 mm/s\, Time=59 s','V0=0.5 mm/s\, Time=60 s','V0=0.5 mm/s\, Time=61 s','V0=0.5 mm/s\, Time=62 s','V0=0.5 mm/s\, Time=63 s','V0=0.5 mm/s\, Time=64 s','V0=0.5 mm/s\, Time=65 s','V0=0.5 mm/s\, Time=66 s','V0=0.5 mm/s\, Time=67 s','V0=0.5 mm/s\, Time=68 s','V0=0.5 mm/s\, Time=69 s','V0=0.5 mm/s\, Time=70 s','V0=0.5 mm/s\, Time=71 s','V0=0.5 mm/s\, Time=72 s','V0=0.5 mm/s\, Time=73 s','V0=0.5 mm/s\, Time=74 s','V0=0.5 mm/s\, Time=75 s','V0=0.5 mm/s\, Time=76 s','V0=0.5 mm/s\, Time=77 s','V0=0.5 mm/s\, Time=78 s','V0=0.5 mm/s\, Time=79 s','V0=0.5 mm/s\, Time=80 s','V0=0.5 mm/s\, Time=81 s','V0=0.5 mm/s\, Time=82 s','V0=0.5 mm/s\, Time=83 s','V0=0.5 mm/s\, Time=84 s','V0=0.5 mm/s\, Time=85 s','V0=0.5 mm/s\, Time=86 s','V0=0.5 mm/s\, Time=87 s','V0=0.5 mm/s\, Time=88 s','V0=0.5 mm/s\, Time=89 s','V0=0.5 mm/s\, Time=90 s','V0=0.5 mm/s\, Time=91 s','V0=0.5 mm/s\, Time=92 s','V0=0.5 mm/s\, Time=93 s','V0=0.5 mm/s\, Time=94 s','V0=0.5 mm/s\, Time=95 s','V0=0.5 mm/s\, Time=96 s','V0=0.5 mm/s\, Time=97 s','V0=0.5 mm/s\, Time=98 s','V0=0.5 mm/s\, Time=99 s','V0=0.5 mm/s\, Time=100 s','V0=0.5 mm/s\, Time=101 s','V0=0.5 mm/s\, Time=102 s','V0=0.5 mm/s\, Time=103 s','V0=0.5 mm/s\, Time=104 s','V0=0.5 mm/s\, Time=105 s','V0=0.5 mm/s\, Time=106 s','V0=0.5 mm/s\, Time=107 s','V0=0.5 mm/s\, Time=108 s','V0=0.5 mm/s\, Time=109 s','V0=0.5 mm/s\, Time=110 s','V0=0.5 mm/s\, Time=111 s','V0=0.5 mm/s\, Time=112 s','V0=0.5 mm/s\, Time=113 s','V0=0.5 mm/s\, Time=114 s','V0=0.5 mm/s\, Time=115 s','V0=0.5 mm/s\, Time=116 s','V0=0.5 mm/s\, Time=117 s','V0=0.5 mm/s\, Time=118 s','V0=0.5 mm/s\, Time=119 s','V0=0.5 mm/s\, Time=120 s','V0=0.5 mm/s\, Time=121 s','V0=0.5 mm/s\, Time=122 s','V0=0.5 mm/s\, Time=123 s','V0=0.5 mm/s\, Time=124 s','V0=0.5 mm/s\, Time=125 s','V0=0.5 mm/s\, Time=126 s','V0=0.5 mm/s\, Time=127 s','V0=0.5 mm/s\, Time=128 s','V0=0.5 mm/s\, Time=129 s','V0=0.5 mm/s\, Time=130 s','V0=0.5 mm/s\, Time=131 s','V0=0.5 mm/s\, Time=132 s','V0=0.5 mm/s\, Time=133 s','V0=0.5 mm/s\, Time=134 s','V0=0.5 mm/s\, Time=135 s','V0=0.5 mm/s\, Time=136 s','V0=0.5 mm/s\, Time=137 s','V0=0.5 mm/s\, Time=138 s','V0=0.5 mm/s\, Time=139 s','V0=0.5 mm/s\, Time=140 s','V0=0.5 mm/s\, Time=141 s','V0=0.5 mm/s\, Time=142 s','V0=0.5 mm/s\, Time=143 s','V0=0.5 mm/s\, Time=144 s','V0=0.5 mm/s\, Time=145 s','V0=0.5 mm/s\, Time=146 s','V0=0.5 mm/s\, Time=147 s','V0=0.5 mm/s\, Time=148 s','V0=0.5 mm/s\, Time=149 s','V0=0.5 mm/s\, Time=150 s','V0=0.5 mm/s\, Time=151 s','V0=0.5 mm/s\, Time=152 s','V0=0.5 mm/s\, Time=153 s','V0=0.5 mm/s\, Time=154 s','V0=0.5 mm/s\, Time=155 s','V0=0.5 mm/s\, Time=156 s','V0=0.5 mm/s\, Time=157 s','V0=0.5 mm/s\, Time=158 s','V0=0.5 mm/s\, Time=159 s','V0=0.5 mm/s\, Time=160 s','V0=0.5 mm/s\, Time=161 s','V0=0.5 mm/s\, Time=162 s','V0=0.5 mm/s\, Time=163 s','V0=0.5 mm/s\, Time=164 s','V0=0.5 mm/s\, Time=165 s','V0=0.5 mm/s\, Time=166 s','V0=0.5 mm/s\, Time=167 s','V0=0.5 mm/s\, Time=168 s','V0=0.5 mm/s\, Time=169 s','V0=0.5 mm/s\, Time=170 s','V0=0.5 mm/s\, Time=171 s','V0=0.5 mm/s\, Time=172 s','V0=0.5 mm/s\, Time=173 s','V0=0.5 mm/s\, Time=174 s','V0=0.5 mm/s\, Time=175 s','V0=0.5 mm/s\, Time=176 s','V0=0.5 mm/s\, Time=177 s','V0=0.5 mm/s\, Time=178 s','V0=0.5 mm/s\, Time=179 s','V0=0.5 mm/s\, Time=180 s','V0=0.5 mm/s\, Time=181 s','V0=0.5 mm/s\, Time=182 s','V0=0.5 mm/s\, Time=183 s','V0=0.5 mm/s\, Time=184 s','V0=0.5 mm/s\, Time=185 s','V0=0.5 mm/s\, Time=186 s','V0=0.5 mm/s\, Time=187 s','V0=0.5 mm/s\, Time=188 s','V0=0.5 mm/s\, Time=189 s','V0=0.5 mm/s\, Time=190 s','V0=0.5 mm/s\, Time=191 s','V0=0.5 mm/s\, Time=192 s','V0=0.5 mm/s\, Time=193 s','V0=0.5 mm/s\, Time=194 s','V0=0.5 mm/s\, Time=195 s','V0=0.5 mm/s\, Time=196 s','V0=0.5 mm/s\, Time=197 s','V0=0.5 mm/s\, Time=198 s','V0=0.5 mm/s\, Time=199 s','V0=0.5 mm/s\, Time=200 s','V0=0.5 mm/s\, Time=201 s','V0=0.5 mm/s\, Time=202 s','V0=0.5 mm/s\, Time=203 s','V0=0.5 mm/s\, Time=204 s','V0=0.5 mm/s\, Time=205 s','V0=0.5 mm/s\, Time=206 s','V0=0.5 mm/s\, Time=207 s','V0=0.5 mm/s\, Time=208 s','V0=0.5 mm/s\, Time=209 s','V0=0.5 mm/s\, Time=210 s','V0=0.5 mm/s\, Time=211 s','V0=0.5 mm/s\, Time=212 s','V0=0.5 mm/s\, Time=213 s','V0=0.5 mm/s\, Time=214 s','V0=0.5 mm/s\, Time=215 s','V0=0.5 mm/s\, Time=216 s','V0=0.5 mm/s\, Time=217 s','V0=0.5 mm/s\, Time=218 s','V0=0.5 mm/s\, Time=219 s','V0=0.5 mm/s\, Time=220 s','V0=0.5 mm/s\, Time=221 s','V0=0.5 mm/s\, Time=222 s','V0=0.5 mm/s\, Time=223 s','V0=0.5 mm/s\, Time=224 s','V0=0.5 mm/s\, Time=225 s','V0=0.5 mm/s\, Time=226 s','V0=0.5 mm/s\, Time=227 s','V0=0.5 mm/s\, Time=228 s','V0=0.5 mm/s\, Time=229 s','V0=0.5 mm/s\, Time=230 s','V0=0.5 mm/s\, Time=231 s','V0=0.5 mm/s\, Time=232 s','V0=0.5 mm/s\, Time=233 s','V0=0.5 mm/s\, Time=234 s','V0=0.5 mm/s\, Time=235 s','V0=0.5 mm/s\, Time=236 s','V0=0.5 mm/s\, Time=237 s','V0=0.5 mm/s\, Time=238 s','V0=0.5 mm/s\, Time=239 s','V0=0.5 mm/s\, Time=240 s','V0=0.5 mm/s\, Time=241 s','V0=0.5 mm/s\, Time=242 s','V0=0.5 mm/s\, Time=243 s','V0=0.5 mm/s\, Time=244 s','V0=0.5 mm/s\, Time=245 s','V0=0.5 mm/s\, Time=246 s','V0=0.5 mm/s\, Time=247 s','V0=0.5 mm/s\, Time=248 s','V0=0.5 mm/s\, Time=249 s','V0=0.5 mm/s\, Time=250 s','V0=0.5 mm/s\, Time=251 s','V0=0.5 mm/s\, Time=252 s','V0=0.5 mm/s\, Time=253 s','V0=0.5 mm/s\, Time=254 s','V0=0.5 mm/s\, Time=255 s','V0=0.5 mm/s\, Time=256 s','V0=0.5 mm/s\, Time=257 s','V0=0.5 mm/s\, Time=258 s','V0=0.5 mm/s\, Time=259 s','V0=0.5 mm/s\, Time=260 s','V0=0.5 mm/s\, Time=261 s','V0=0.5 mm/s\, Time=262 s','V0=0.5 mm/s\, Time=263 s','V0=0.5 mm/s\, Time=264 s','V0=0.5 mm/s\, Time=265 s','V0=0.5 mm/s\, Time=266 s','V0=0.5 mm/s\, Time=267 s','V0=0.5 mm/s\, Time=268 s','V0=0.5 mm/s\, Time=269 s','V0=0.5 mm/s\, Time=270 s','V0=0.5 mm/s\, Time=271 s','V0=0.5 mm/s\, Time=272 s','V0=0.5 mm/s\, Time=273 s','V0=0.5 mm/s\, Time=274 s','V0=0.5 mm/s\, Time=275 s','V0=0.5 mm/s\, Time=276 s','V0=0.5 mm/s\, Time=277 s','V0=0.5 mm/s\, Time=278 s','V0=0.5 mm/s\, Time=279 s','V0=0.5 mm/s\, Time=280 s','V0=0.5 mm/s\, Time=281 s','V0=0.5 mm/s\, Time=282 s','V0=0.5 mm/s\, Time=283 s','V0=0.5 mm/s\, Time=284 s','V0=0.5 mm/s\, Time=285 s','V0=0.5 mm/s\, Time=286 s','V0=0.5 mm/s\, Time=287 s','V0=0.5 mm/s\, Time=288 s','V0=0.5 mm/s\, Time=289 s','V0=0.5 mm/s\, Time=290 s','V0=0.5 mm/s\, Time=291 s','V0=0.5 mm/s\, Time=292 s','V0=0.5 mm/s\, Time=293 s','V0=0.5 mm/s\, Time=294 s','V0=0.5 mm/s\, Time=295 s','V0=0.5 mm/s\, Time=296 s','V0=0.5 mm/s\, Time=297 s','V0=0.5 mm/s\, Time=298 s','V0=0.5 mm/s\, Time=299 s','V0=0.5 mm/s\, Time=300 s','V0=0.5 mm/s\, Time=301 s','V0=0.5 mm/s\, Time=302 s','V0=0.5 mm/s\, Time=303 s','V0=0.5 mm/s\, Time=304 s','V0=0.5 mm/s\, Time=305 s','V0=0.5 mm/s\, Time=306 s','V0=0.5 mm/s\, Time=307 s','V0=0.5 mm/s\, Time=308 s','V0=0.5 mm/s\, Time=309 s','V0=0.5 mm/s\, Time=310 s','V0=0.5 mm/s\, Time=311 s','V0=0.5 mm/s\, Time=312 s','V0=0.5 mm/s\, Time=313 s','V0=0.5 mm/s\, Time=314 s','V0=0.5 mm/s\, Time=315 s','V0=0.5 mm/s\, Time=316 s','V0=0.5 mm/s\, Time=317 s','V0=0.5 mm/s\, Time=318 s','V0=0.5 mm/s\, Time=319 s','V0=0.5 mm/s\, Time=320 s','V0=0.5 mm/s\, Time=321 s','V0=0.5 mm/s\, Time=322 s','V0=0.5 mm/s\, Time=323 s','V0=0.5 mm/s\, Time=324 s','V0=0.5 mm/s\, Time=325 s','V0=0.5 mm/s\, Time=326 s','V0=0.5 mm/s\, Time=327 s','V0=0.5 mm/s\, Time=328 s','V0=0.5 mm/s\, Time=329 s','V0=0.5 mm/s\, Time=330 s','V0=0.5 mm/s\, Time=331 s','V0=0.5 mm/s\, Time=332 s','V0=0.5 mm/s\, Time=333 s','V0=0.5 mm/s\, Time=334 s','V0=0.5 mm/s\, Time=335 s','V0=0.5 mm/s\, Time=336 s','V0=0.5 mm/s\, Time=337 s','V0=0.5 mm/s\, Time=338 s','V0=0.5 mm/s\, Time=339 s','V0=0.5 mm/s\, Time=340 s','V0=0.5 mm/s\, Time=341 s','V0=0.5 mm/s\, Time=342 s','V0=0.5 mm/s\, Time=343 s','V0=0.5 mm/s\, Time=344 s','V0=0.5 mm/s\, Time=345 s','V0=0.5 mm/s\, Time=346 s','V0=0.5 mm/s\, Time=347 s','V0=0.5 mm/s\, Time=348 s','V0=0.5 mm/s\, Time=349 s','V0=0.5 mm/s\, Time=350 s','V0=0.5 mm/s\, Time=351 s','V0=0.5 mm/s\, Time=352 s','V0=0.5 mm/s\, Time=353 s','V0=0.5 mm/s\, Time=354 s','V0=0.5 mm/s\, Time=355 s','V0=0.5 mm/s\, Time=356 s','V0=0.5 mm/s\, Time=357 s','V0=0.5 mm/s\, Time=358 s','V0=0.5 mm/s\, Time=359 s','V0=0.5 mm/s\, Time=360 s','V0=0.5 mm/s\, Time=361 s','V0=0.5 mm/s\, Time=362 s','V0=0.5 mm/s\, Time=363 s','V0=0.5 mm/s\, Time=364 s','V0=0.5 mm/s\, Time=365 s','V0=0.5 mm/s\, Time=366 s','V0=0.5 mm/s\, Time=367 s','V0=0.5 mm/s\, Time=368 s','V0=0.5 mm/s\, Time=369 s','V0=0.5 mm/s\, Time=370 s','V0=0.5 mm/s\, Time=371 s','V0=0.5 mm/s\, Time=372 s','V0=0.5 mm/s\, Time=373 s','V0=0.5 mm/s\, Time=374 s','V0=0.5 mm/s\, Time=375 s','V0=0.5 mm/s\, Time=376 s','V0=0.5 mm/s\, Time=377 s','V0=0.5 mm/s\, Time=378 s','V0=0.5 mm/s\, Time=379 s','V0=0.5 mm/s\, Time=380 s','V0=0.5 mm/s\, Time=381 s','V0=0.5 mm/s\, Time=382 s','V0=0.5 mm/s\, Time=383 s','V0=0.5 mm/s\, Time=384 s','V0=0.5 mm/s\, Time=385 s','V0=0.5 mm/s\, Time=386 s','V0=0.5 mm/s\, Time=387 s','V0=0.5 mm/s\, Time=388 s','V0=0.5 mm/s\, Time=389 s','V0=0.5 mm/s\, Time=390 s','V0=0.5 mm/s\, Time=391 s','V0=0.5 mm/s\, Time=392 s','V0=0.5 mm/s\, Time=393 s','V0=0.5 mm/s\, Time=394 s','V0=0.5 mm/s\, Time=395 s','V0=0.5 mm/s\, Time=396 s','V0=0.5 mm/s\, Time=397 s','V0=0.5 mm/s\, Time=398 s','V0=0.5 mm/s\, Time=399 s','V0=0.5 mm/s\, Time=400 s','V0=0.5 mm/s\, Time=401 s','V0=0.5 mm/s\, Time=402 s','V0=0.5 mm/s\, Time=403 s','V0=0.5 mm/s\, Time=404 s','V0=0.5 mm/s\, Time=405 s','V0=0.5 mm/s\, Time=406 s','V0=0.5 mm/s\, Time=407 s','V0=0.5 mm/s\, Time=408 s','V0=0.5 mm/s\, Time=409 s','V0=0.5 mm/s\, Time=410 s','V0=0.5 mm/s\, Time=411 s','V0=0.5 mm/s\, Time=412 s','V0=0.5 mm/s\, Time=413 s','V0=0.5 mm/s\, Time=414 s','V0=0.5 mm/s\, Time=415 s','V0=0.5 mm/s\, Time=416 s','V0=0.5 mm/s\, Time=417 s','V0=0.5 mm/s\, Time=418 s','V0=0.5 mm/s\, Time=419 s','V0=0.5 mm/s\, Time=420 s','V0=0.5 mm/s\, Time=421 s','V0=0.5 mm/s\, Time=422 s','V0=0.5 mm/s\, Time=423 s','V0=0.5 mm/s\, Time=424 s','V0=0.5 mm/s\, Time=425 s','V0=0.5 mm/s\, Time=426 s','V0=0.5 mm/s\, Time=427 s','V0=0.5 mm/s\, Time=428 s','V0=0.5 mm/s\, Time=429 s','V0=0.5 mm/s\, Time=430 s','V0=0.5 mm/s\, Time=431 s','V0=0.5 mm/s\, Time=432 s','V0=0.5 mm/s\, Time=433 s','V0=0.5 mm/s\, Time=434 s','V0=0.5 mm/s\, Time=435 s','V0=0.5 mm/s\, Time=436 s','V0=0.5 mm/s\, Time=437 s','V0=0.5 mm/s\, Time=438 s','V0=0.5 mm/s\, Time=439 s','V0=0.5 mm/s\, Time=440 s','V0=0.5 mm/s\, Time=441 s','V0=0.5 mm/s\, Time=442 s','V0=0.5 mm/s\, Time=443 s','V0=0.5 mm/s\, Time=444 s','V0=0.5 mm/s\, Time=445 s','V0=0.5 mm/s\, Time=446 s','V0=0.5 mm/s\, Time=447 s','V0=0.5 mm/s\, Time=448 s','V0=0.5 mm/s\, Time=449 s','V0=0.5 mm/s\, Time=450 s','V0=0.5 mm/s\, Time=451 s','V0=0.5 mm/s\, Time=452 s','V0=0.5 mm/s\, Time=453 s','V0=0.5 mm/s\, Time=454 s','V0=0.5 mm/s\, Time=455 s','V0=0.5 mm/s\, Time=456 s','V0=0.5 mm/s\, Time=457 s','V0=0.5 mm/s\, Time=458 s','V0=0.5 mm/s\, Time=459 s','V0=0.5 mm/s\, Time=460 s','V0=0.5 mm/s\, Time=461 s','V0=0.5 mm/s\, Time=462 s','V0=0.5 mm/s\, Time=463 s','V0=0.5 mm/s\, Time=464 s','V0=0.5 mm/s\, Time=465 s','V0=0.5 mm/s\, Time=466 s','V0=0.5 mm/s\, Time=467 s','V0=0.5 mm/s\, Time=468 s','V0=0.5 mm/s\, Time=469 s','V0=0.5 mm/s\, Time=470 s','V0=0.5 mm/s\, Time=471 s','V0=0.5 mm/s\, Time=472 s','V0=0.5 mm/s\, Time=473 s','V0=0.5 mm/s\, Time=474 s','V0=0.5 mm/s\, Time=475 s','V0=0.5 mm/s\, Time=476 s','V0=0.5 mm/s\, Time=477 s','V0=0.5 mm/s\, Time=478 s','V0=0.5 mm/s\, Time=479 s','V0=0.5 mm/s\, Time=480 s','V0=0.5 mm/s\, Time=481 s','V0=0.5 mm/s\, Time=482 s','V0=0.5 mm/s\, Time=483 s','V0=0.5 mm/s\, Time=484 s','V0=0.5 mm/s\, Time=485 s','V0=0.5 mm/s\, Time=486 s','V0=0.5 mm/s\, Time=487 s','V0=0.5 mm/s\, Time=488 s','V0=0.5 mm/s\, Time=489 s','V0=0.5 mm/s\, Time=490 s','V0=0.5 mm/s\, Time=491 s','V0=0.5 mm/s\, Time=492 s','V0=0.5 mm/s\, Time=493 s','V0=0.5 mm/s\, Time=494 s','V0=0.5 mm/s\, Time=495 s','V0=0.5 mm/s\, Time=496 s','V0=0.5 mm/s\, Time=497 s','V0=0.5 mm/s\, Time=498 s','V0=0.5 mm/s\, Time=499 s','V0=0.5 mm/s\, Time=500 s','V0=0.5 mm/s\, Time=501 s','V0=0.5 mm/s\, Time=502 s','V0=0.5 mm/s\, Time=503 s','V0=0.5 mm/s\, Time=504 s','V0=0.5 mm/s\, Time=505 s','V0=0.5 mm/s\, Time=506 s','V0=0.5 mm/s\, Time=507 s','V0=0.5 mm/s\, Time=508 s','V0=0.5 mm/s\, Time=509 s','V0=0.5 mm/s\, Time=510 s','V0=0.5 mm/s\, Time=511 s','V0=0.5 mm/s\, Time=512 s','V0=0.5 mm/s\, Time=513 s','V0=0.5 mm/s\, Time=514 s','V0=0.5 mm/s\, Time=515 s','V0=0.5 mm/s\, Time=516 s','V0=0.5 mm/s\, Time=517 s','V0=0.5 mm/s\, Time=518 s','V0=0.5 mm/s\, Time=519 s','V0=0.5 mm/s\, Time=520 s','V0=0.5 mm/s\, Time=521 s','V0=0.5 mm/s\, Time=522 s','V0=0.5 mm/s\, Time=523 s','V0=0.5 mm/s\, Time=524 s','V0=0.5 mm/s\, Time=525 s','V0=0.5 mm/s\, Time=526 s','V0=0.5 mm/s\, Time=527 s','V0=0.5 mm/s\, Time=528 s','V0=0.5 mm/s\, Time=529 s','V0=0.5 mm/s\, Time=530 s','V0=0.5 mm/s\, Time=531 s','V0=0.5 mm/s\, Time=532 s','V0=0.5 mm/s\, Time=533 s','V0=0.5 mm/s\, Time=534 s','V0=0.5 mm/s\, Time=535 s','V0=0.5 mm/s\, Time=536 s','V0=0.5 mm/s\, Time=537 s','V0=0.5 mm/s\, Time=538 s','V0=0.5 mm/s\, Time=539 s','V0=0.5 mm/s\, Time=540 s','V0=0.5 mm/s\, Time=541 s','V0=0.5 mm/s\, Time=542 s','V0=0.5 mm/s\, Time=543 s','V0=0.5 mm/s\, Time=544 s','V0=0.5 mm/s\, Time=545 s','V0=0.5 mm/s\, Time=546 s','V0=0.5 mm/s\, Time=547 s','V0=0.5 mm/s\, Time=548 s','V0=0.5 mm/s\, Time=549 s','V0=0.5 mm/s\, Time=550 s','V0=0.5 mm/s\, Time=551 s','V0=0.5 mm/s\, Time=552 s','V0=0.5 mm/s\, Time=553 s','V0=0.5 mm/s\, Time=554 s','V0=0.5 mm/s\, Time=555 s','V0=0.5 mm/s\, Time=556 s','V0=0.5 mm/s\, Time=557 s','V0=0.5 mm/s\, Time=558 s','V0=0.5 mm/s\, Time=559 s','V0=0.5 mm/s\, Time=560 s','V0=0.5 mm/s\, Time=561 s','V0=0.5 mm/s\, Time=562 s','V0=0.5 mm/s\, Time=563 s','V0=0.5 mm/s\, Time=564 s','V0=0.5 mm/s\, Time=565 s','V0=0.5 mm/s\, Time=566 s','V0=0.5 mm/s\, Time=567 s','V0=0.5 mm/s\, Time=568 s','V0=0.5 mm/s\, Time=569 s','V0=0.5 mm/s\, Time=570 s','V0=0.5 mm/s\, Time=571 s','V0=0.5 mm/s\, Time=572 s','V0=0.5 mm/s\, Time=573 s','V0=0.5 mm/s\, Time=574 s','V0=0.5 mm/s\, Time=575 s','V0=0.5 mm/s\, Time=576 s','V0=0.5 mm/s\, Time=577 s','V0=0.5 mm/s\, Time=578 s','V0=0.5 mm/s\, Time=579 s','V0=0.5 mm/s\, Time=580 s','V0=0.5 mm/s\, Time=581 s','V0=0.5 mm/s\, Time=582 s','V0=0.5 mm/s\, Time=583 s','V0=0.5 mm/s\, Time=584 s','V0=0.5 mm/s\, Time=585 s','V0=0.5 mm/s\, Time=586 s','V0=0.5 mm/s\, Time=587 s','V0=0.5 mm/s\, Time=588 s','V0=0.5 mm/s\, Time=589 s','V0=0.5 mm/s\, Time=590 s','V0=0.5 mm/s\, Time=591 s','V0=0.5 mm/s\, Time=592 s','V0=0.5 mm/s\, Time=593 s','V0=0.5 mm/s\, Time=594 s','V0=0.5 mm/s\, Time=595 s','V0=0.5 mm/s\, Time=596 s','V0=0.5 mm/s\, Time=597 s','V0=0.5 mm/s\, Time=598 s','V0=0.5 mm/s\, Time=599 s','V0=0.5 mm/s\, Time=600 s','V0=0.5 mm/s\, Time=601 s','V0=0.5 mm/s\, Time=602 s','V0=0.5 mm/s\, Time=603 s','V0=0.5 mm/s\, Time=604 s','V0=0.5 mm/s\, Time=605 s','V0=0.5 mm/s\, Time=606 s','V0=0.5 mm/s\, Time=607 s','V0=0.5 mm/s\, Time=608 s','V0=0.5 mm/s\, Time=609 s','V0=0.5 mm/s\, Time=610 s','V0=0.5 mm/s\, Time=611 s','V0=0.5 mm/s\, Time=612 s','V0=0.5 mm/s\, Time=613 s','V0=0.5 mm/s\, Time=614 s','V0=0.5 mm/s\, Time=615 s','V0=0.5 mm/s\, Time=616 s','V0=0.5 mm/s\, Time=617 s','V0=0.5 mm/s\, Time=618 s','V0=0.5 mm/s\, Time=619 s','V0=0.5 mm/s\, Time=620 s','V0=0.5 mm/s\, Time=621 s','V0=0.5 mm/s\, Time=622 s','V0=0.5 mm/s\, Time=623 s','V0=0.5 mm/s\, Time=624 s','V0=0.5 mm/s\, Time=625 s','V0=0.5 mm/s\, Time=626 s','V0=0.5 mm/s\, Time=627 s','V0=0.5 mm/s\, Time=628 s','V0=0.5 mm/s\, Time=629 s','V0=0.5 mm/s\, Time=630 s','V0=0.5 mm/s\, Time=631 s','V0=0.5 mm/s\, Time=632 s','V0=0.5 mm/s\, Time=633 s','V0=0.5 mm/s\, Time=634 s','V0=0.5 mm/s\, Time=635 s','V0=0.5 mm/s\, Time=636 s','V0=0.5 mm/s\, Time=637 s','V0=0.5 mm/s\, Time=638 s','V0=0.5 mm/s\, Time=639 s','V0=0.5 mm/s\, Time=640 s','V0=0.5 mm/s\, Time=641 s','V0=0.5 mm/s\, Time=642 s','V0=0.5 mm/s\, Time=643 s','V0=0.5 mm/s\, Time=644 s','V0=0.5 mm/s\, Time=645 s','V0=0.5 mm/s\, Time=646 s','V0=0.5 mm/s\, Time=647 s','V0=0.5 mm/s\, Time=648 s','V0=0.5 mm/s\, Time=649 s','V0=0.5 mm/s\, Time=650 s','V0=0.5 mm/s\, Time=651 s','V0=0.5 mm/s\, Time=652 s','V0=0.5 mm/s\, Time=653 s','V0=0.5 mm/s\, Time=654 s','V0=0.5 mm/s\, Time=655 s','V0=0.5 mm/s\, Time=656 s','V0=0.5 mm/s\, Time=657 s','V0=0.5 mm/s\, Time=658 s','V0=0.5 mm/s\, Time=659 s','V0=0.5 mm/s\, Time=660 s','V0=0.5 mm/s\, Time=661 s','V0=0.5 mm/s\, Time=662 s','V0=0.5 mm/s\, Time=663 s','V0=0.5 mm/s\, Time=664 s','V0=0.5 mm/s\, Time=665 s','V0=0.5 mm/s\, Time=666 s','V0=0.5 mm/s\, Time=667 s','V0=0.5 mm/s\, Time=668 s','V0=0.5 mm/s\, Time=669 s','V0=0.5 mm/s\, Time=670 s','V0=0.5 mm/s\, Time=671 s','V0=0.5 mm/s\, Time=672 s','V0=0.5 mm/s\, Time=673 s','V0=0.5 mm/s\, Time=674 s','V0=0.5 mm/s\, Time=675 s','V0=0.5 mm/s\, Time=676 s','V0=0.5 mm/s\, Time=677 s','V0=0.5 mm/s\, Time=678 s','V0=0.5 mm/s\, Time=679 s','V0=0.5 mm/s\, Time=680 s','V0=0.5 mm/s\, Time=681 s','V0=0.5 mm/s\, Time=682 s','V0=0.5 mm/s\, Time=683 s','V0=0.5 mm/s\, Time=684 s','V0=0.5 mm/s\, Time=685 s','V0=0.5 mm/s\, Time=686 s','V0=0.5 mm/s\, Time=687 s','V0=0.5 mm/s\, Time=688 s','V0=0.5 mm/s\, Time=689 s','V0=0.5 mm/s\, Time=690 s','V0=0.5 mm/s\, Time=691 s','V0=0.5 mm/s\, Time=692 s','V0=0.5 mm/s\, Time=693 s','V0=0.5 mm/s\, Time=694 s','V0=0.5 mm/s\, Time=695 s','V0=0.5 mm/s\, Time=696 s','V0=0.5 mm/s\, Time=697 s','V0=0.5 mm/s\, Time=698 s','V0=0.5 mm/s\, Time=699 s','V0=0.5 mm/s\, Time=700 s','V0=0.5 mm/s\, Time=701 s','V0=0.5 mm/s\, Time=702 s','V0=0.5 mm/s\, Time=703 s','V0=0.5 mm/s\, Time=704 s','V0=0.5 mm/s\, Time=705 s','V0=0.5 mm/s\, Time=706 s','V0=0.5 mm/s\, Time=707 s','V0=0.5 mm/s\, Time=708 s','V0=0.5 mm/s\, Time=709 s','V0=0.5 mm/s\, Time=710 s','V0=0.5 mm/s\, Time=711 s','V0=0.5 mm/s\, Time=712 s','V0=0.5 mm/s\, Time=713 s','V0=0.5 mm/s\, Time=714 s','V0=0.5 mm/s\, Time=715 s','V0=0.5 mm/s\, Time=716 s','V0=0.5 mm/s\, Time=717 s','V0=0.5 mm/s\, Time=718 s','V0=0.5 mm/s\, Time=719 s','V0=0.5 mm/s\, Time=720 s','V0=0.5 mm/s\, Time=721 s','V0=0.5 mm/s\, Time=722 s','V0=0.5 mm/s\, Time=723 s','V0=0.5 mm/s\, Time=724 s','V0=0.5 mm/s\, Time=725 s','V0=0.5 mm/s\, Time=726 s','V0=0.5 mm/s\, Time=727 s','V0=0.5 mm/s\, Time=728 s','V0=0.5 mm/s\, Time=729 s','V0=0.5 mm/s\, Time=730 s','V0=0.5 mm/s\, Time=731 s','V0=0.5 mm/s\, Time=732 s','V0=0.5 mm/s\, Time=733 s','V0=0.5 mm/s\, Time=734 s','V0=0.5 mm/s\, Time=735 s','V0=0.5 mm/s\, Time=736 s','V0=0.5 mm/s\, Time=737 s','V0=0.5 mm/s\, Time=738 s','V0=0.5 mm/s\, Time=739 s','V0=0.5 mm/s\, Time=740 s','V0=0.5 mm/s\, Time=741 s','V0=0.5 mm/s\, Time=742 s','V0=0.5 mm/s\, Time=743 s','V0=0.5 mm/s\, Time=744 s','V0=0.5 mm/s\, Time=745 s','V0=0.5 mm/s\, Time=746 s','V0=0.5 mm/s\, Time=747 s','V0=0.5 mm/s\, Time=748 s','V0=0.5 mm/s\, Time=749 s','V0=0.5 mm/s\, Time=750 s','V0=0.5 mm/s\, Time=751 s','V0=0.5 mm/s\, Time=752 s','V0=0.5 mm/s\, Time=753 s','V0=0.5 mm/s\, Time=754 s','V0=0.5 mm/s\, Time=755 s','V0=0.5 mm/s\, Time=756 s','V0=0.5 mm/s\, Time=757 s','V0=0.5 mm/s\, Time=758 s','V0=0.5 mm/s\, Time=759 s','V0=0.5 mm/s\, Time=760 s','V0=0.5 mm/s\, Time=761 s','V0=0.5 mm/s\, Time=762 s','V0=0.5 mm/s\, Time=763 s','V0=0.5 mm/s\, Time=764 s','V0=0.5 mm/s\, Time=765 s','V0=0.5 mm/s\, Time=766 s','V0=0.5 mm/s\, Time=767 s','V0=0.5 mm/s\, Time=768 s','V0=0.5 mm/s\, Time=769 s','V0=0.5 mm/s\, Time=770 s','V0=0.5 mm/s\, Time=771 s','V0=0.5 mm/s\, Time=772 s','V0=0.5 mm/s\, Time=773 s','V0=0.5 mm/s\, Time=774 s','V0=0.5 mm/s\, Time=775 s','V0=0.5 mm/s\, Time=776 s','V0=0.5 mm/s\, Time=777 s','V0=0.5 mm/s\, Time=778 s','V0=0.5 mm/s\, Time=779 s','V0=0.5 mm/s\, Time=780 s','V0=0.5 mm/s\, Time=781 s','V0=0.5 mm/s\, Time=782 s','V0=0.5 mm/s\, Time=783 s','V0=0.5 mm/s\, Time=784 s','V0=0.5 mm/s\, Time=785 s','V0=0.5 mm/s\, Time=786 s','V0=0.5 mm/s\, Time=787 s','V0=0.5 mm/s\, Time=788 s','V0=0.5 mm/s\, Time=789 s','V0=0.5 mm/s\, Time=790 s','V0=0.5 mm/s\, Time=791 s','V0=0.5 mm/s\, Time=792 s','V0=0.5 mm/s\, Time=793 s','V0=0.5 mm/s\, Time=794 s','V0=0.5 mm/s\, Time=795 s','V0=0.5 mm/s\, Time=796 s','V0=0.5 mm/s\, Time=797 s','V0=0.5 mm/s\, Time=798 s','V0=0.5 mm/s\, Time=799 s','V0=0.5 mm/s\, Time=800 s','V0=0.5 mm/s\, Time=801 s','V0=0.5 mm/s\, Time=802 s','V0=0.5 mm/s\, Time=803 s','V0=0.5 mm/s\, Time=804 s','V0=0.5 mm/s\, Time=805 s','V0=0.5 mm/s\, Time=806 s','V0=0.5 mm/s\, Time=807 s','V0=0.5 mm/s\, Time=808 s','V0=0.5 mm/s\, Time=809 s','V0=0.5 mm/s\, Time=810 s','V0=0.5 mm/s\, Time=811 s','V0=0.5 mm/s\, Time=812 s','V0=0.5 mm/s\, Time=813 s','V0=0.5 mm/s\, Time=814 s','V0=0.5 mm/s\, Time=815 s','V0=0.5 mm/s\, Time=816 s','V0=0.5 mm/s\, Time=817 s','V0=0.5 mm/s\, Time=818 s','V0=0.5 mm/s\, Time=819 s','V0=0.5 mm/s\, Time=820 s','V0=0.5 mm/s\, Time=821 s','V0=0.5 mm/s\, Time=822 s','V0=0.5 mm/s\, Time=823 s','V0=0.5 mm/s\, Time=824 s','V0=0.5 mm/s\, Time=825 s','V0=0.5 mm/s\, Time=826 s','V0=0.5 mm/s\, Time=827 s','V0=0.5 mm/s\, Time=828 s','V0=0.5 mm/s\, Time=829 s','V0=0.5 mm/s\, Time=830 s','V0=0.5 mm/s\, Time=831 s','V0=0.5 mm/s\, Time=832 s','V0=0.5 mm/s\, Time=833 s','V0=0.5 mm/s\, Time=834 s','V0=0.5 mm/s\, Time=835 s','V0=0.5 mm/s\, Time=836 s','V0=0.5 mm/s\, Time=837 s','V0=0.5 mm/s\, Time=838 s','V0=0.5 mm/s\, Time=839 s','V0=0.5 mm/s\, Time=840 s','V0=0.5 mm/s\, Time=841 s','V0=0.5 mm/s\, Time=842 s','V0=0.5 mm/s\, Time=843 s','V0=0.5 mm/s\, Time=844 s','V0=0.5 mm/s\, Time=845 s','V0=0.5 mm/s\, Time=846 s','V0=0.5 mm/s\, Time=847 s','V0=0.5 mm/s\, Time=848 s','V0=0.5 mm/s\, Time=849 s','V0=0.5 mm/s\, Time=850 s','V0=0.5 mm/s\, Time=851 s','V0=0.5 mm/s\, Time=852 s','V0=0.5 mm/s\, Time=853 s','V0=0.5 mm/s\, Time=854 s','V0=0.5 mm/s\, Time=855 s','V0=0.5 mm/s\, Time=856 s','V0=0.5 mm/s\, Time=857 s','V0=0.5 mm/s\, Time=858 s','V0=0.5 mm/s\, Time=859 s','V0=0.5 mm/s\, Time=860 s','V0=0.5 mm/s\, Time=861 s','V0=0.5 mm/s\, Time=862 s','V0=0.5 mm/s\, Time=863 s','V0=0.5 mm/s\, Time=864 s','V0=0.5 mm/s\, Time=865 s','V0=0.5 mm/s\, Time=866 s','V0=0.5 mm/s\, Time=867 s','V0=0.5 mm/s\, Time=868 s','V0=0.5 mm/s\, Time=869 s','V0=0.5 mm/s\, Time=870 s','V0=0.5 mm/s\, Time=871 s','V0=0.5 mm/s\, Time=872 s','V0=0.5 mm/s\, Time=873 s','V0=0.5 mm/s\, Time=874 s','V0=0.5 mm/s\, Time=875 s','V0=0.5 mm/s\, Time=876 s','V0=0.5 mm/s\, Time=877 s','V0=0.5 mm/s\, Time=878 s','V0=0.5 mm/s\, Time=879 s','V0=0.5 mm/s\, Time=880 s','V0=0.5 mm/s\, Time=881 s','V0=0.5 mm/s\, Time=882 s','V0=0.5 mm/s\, Time=883 s','V0=0.5 mm/s\, Time=884 s','V0=0.5 mm/s\, Time=885 s','V0=0.5 mm/s\, Time=886 s','V0=0.5 mm/s\, Time=887 s','V0=0.5 mm/s\, Time=888 s','V0=0.5 mm/s\, Time=889 s','V0=0.5 mm/s\, Time=890 s','V0=0.5 mm/s\, Time=891 s','V0=0.5 mm/s\, Time=892 s','V0=0.5 mm/s\, Time=893 s','V0=0.5 mm/s\, Time=894 s','V0=0.5 mm/s\, Time=895 s','V0=0.5 mm/s\, Time=896 s','V0=0.5 mm/s\, Time=897 s','V0=0.5 mm/s\, Time=898 s','V0=0.5 mm/s\, Time=899 s','V0=0.5 mm/s\, Time=900 s','V0=0.5 mm/s\, Time=901 s','V0=0.5 mm/s\, Time=902 s','V0=0.5 mm/s\, Time=903 s','V0=0.5 mm/s\, Time=904 s','V0=0.5 mm/s\, Time=905 s','V0=0.5 mm/s\, Time=906 s','V0=0.5 mm/s\, Time=907 s','V0=0.5 mm/s\, Time=908 s','V0=0.5 mm/s\, Time=909 s','V0=0.5 mm/s\, Time=910 s','V0=0.5 mm/s\, Time=911 s','V0=0.5 mm/s\, Time=912 s','V0=0.5 mm/s\, Time=913 s','V0=0.5 mm/s\, Time=914 s','V0=0.5 mm/s\, Time=915 s','V0=0.5 mm/s\, Time=916 s','V0=0.5 mm/s\, Time=917 s','V0=0.5 mm/s\, Time=918 s','V0=0.5 mm/s\, Time=919 s','V0=0.5 mm/s\, Time=920 s','V0=0.5 mm/s\, Time=921 s','V0=0.5 mm/s\, Time=922 s','V0=0.5 mm/s\, Time=923 s','V0=0.5 mm/s\, Time=924 s','V0=0.5 mm/s\, Time=925 s','V0=0.5 mm/s\, Time=926 s','V0=0.5 mm/s\, Time=927 s','V0=0.5 mm/s\, Time=928 s','V0=0.5 mm/s\, Time=929 s','V0=0.5 mm/s\, Time=930 s','V0=0.5 mm/s\, Time=931 s','V0=0.5 mm/s\, Time=932 s','V0=0.5 mm/s\, Time=933 s','V0=0.5 mm/s\, Time=934 s','V0=0.5 mm/s\, Time=935 s','V0=0.5 mm/s\, Time=936 s','V0=0.5 mm/s\, Time=937 s','V0=0.5 mm/s\, Time=938 s','V0=0.5 mm/s\, Time=939 s','V0=0.5 mm/s\, Time=940 s','V0=0.5 mm/s\, Time=941 s','V0=0.5 mm/s\, Time=942 s','V0=0.5 mm/s\, Time=943 s','V0=0.5 mm/s\, Time=944 s','V0=0.5 mm/s\, Time=945 s','V0=0.5 mm/s\, Time=946 s','V0=0.5 mm/s\, Time=947 s','V0=0.5 mm/s\, Time=948 s','V0=0.5 mm/s\, Time=949 s','V0=0.5 mm/s\, Time=950 s','V0=0.5 mm/s\, Time=951 s','V0=0.5 mm/s\, Time=952 s','V0=0.5 mm/s\, Time=953 s','V0=0.5 mm/s\, Time=954 s','V0=0.5 mm/s\, Time=955 s','V0=0.5 mm/s\, Time=956 s','V0=0.5 mm/s\, Time=957 s','V0=0.5 mm/s\, Time=958 s','V0=0.5 mm/s\, Time=959 s','V0=0.5 mm/s\, Time=960 s','V0=0.5 mm/s\, Time=961 s','V0=0.5 mm/s\, Time=962 s','V0=0.5 mm/s\, Time=963 s','V0=0.5 mm/s\, Time=964 s','V0=0.5 mm/s\, Time=965 s','V0=0.5 mm/s\, Time=966 s','V0=0.5 mm/s\, Time=967 s','V0=0.5 mm/s\, Time=968 s','V0=0.5 mm/s\, Time=969 s','V0=0.5 mm/s\, Time=970 s','V0=0.5 mm/s\, Time=971 s','V0=0.5 mm/s\, Time=972 s','V0=0.5 mm/s\, Time=973 s','V0=0.5 mm/s\, Time=974 s','V0=0.5 mm/s\, Time=975 s','V0=0.5 mm/s\, Time=976 s','V0=0.5 mm/s\, Time=977 s','V0=0.5 mm/s\, Time=978 s','V0=0.5 mm/s\, Time=979 s','V0=0.5 mm/s\, Time=980 s','V0=0.5 mm/s\, Time=981 s','V0=0.5 mm/s\, Time=982 s','V0=0.5 mm/s\, Time=983 s','V0=0.5 mm/s\, Time=984 s','V0=0.5 mm/s\, Time=985 s','V0=0.5 mm/s\, Time=986 s','V0=0.5 mm/s\, Time=987 s','V0=0.5 mm/s\, Time=988 s','V0=0.5 mm/s\, Time=989 s','V0=0.5 mm/s\, Time=990 s','V0=0.5 mm/s\, Time=991 s','V0=0.5 mm/s\, Time=992 s','V0=0.5 mm/s\, Time=993 s','V0=0.5 mm/s\, Time=994 s','V0=0.5 mm/s\, Time=995 s','V0=0.5 mm/s\, Time=996 s','V0=0.5 mm/s\, Time=997 s','V0=0.5 mm/s\, Time=998 s','V0=0.5 mm/s\, Time=999 s','V0=0.5 mm/s\, Time=1000 s','V0=1 mm/s\, Time=0 s','V0=1 mm/s\, Time=1 s','V0=1 mm/s\, Time=2 s','V0=1 mm/s\, Time=3 s','V0=1 mm/s\, Time=4 s','V0=1 mm/s\, Time=5 s','V0=1 mm/s\, Time=6 s','V0=1 mm/s\, Time=7 s','V0=1 mm/s\, Time=8 s','V0=1 mm/s\, Time=9 s','V0=1 mm/s\, Time=10 s','V0=1 mm/s\, Time=11 s','V0=1 mm/s\, Time=12 s','V0=1 mm/s\, Time=13 s','V0=1 mm/s\, Time=14 s','V0=1 mm/s\, Time=15 s','V0=1 mm/s\, Time=16 s','V0=1 mm/s\, Time=17 s','V0=1 mm/s\, Time=18 s','V0=1 mm/s\, Time=19 s','V0=1 mm/s\, Time=20 s','V0=1 mm/s\, Time=21 s','V0=1 mm/s\, Time=22 s','V0=1 mm/s\, Time=23 s','V0=1 mm/s\, Time=24 s','V0=1 mm/s\, Time=25 s','V0=1 mm/s\, Time=26 s','V0=1 mm/s\, Time=27 s','V0=1 mm/s\, Time=28 s','V0=1 mm/s\, Time=29 s','V0=1 mm/s\, Time=30 s','V0=1 mm/s\, Time=31 s','V0=1 mm/s\, Time=32 s','V0=1 mm/s\, Time=33 s','V0=1 mm/s\, Time=34 s','V0=1 mm/s\, Time=35 s','V0=1 mm/s\, Time=36 s','V0=1 mm/s\, Time=37 s','V0=1 mm/s\, Time=38 s','V0=1 mm/s\, Time=39 s','V0=1 mm/s\, Time=40 s','V0=1 mm/s\, Time=41 s','V0=1 mm/s\, Time=42 s','V0=1 mm/s\, Time=43 s','V0=1 mm/s\, Time=44 s','V0=1 mm/s\, Time=45 s','V0=1 mm/s\, Time=46 s','V0=1 mm/s\, Time=47 s','V0=1 mm/s\, Time=48 s','V0=1 mm/s\, Time=49 s','V0=1 mm/s\, Time=50 s','V0=1 mm/s\, Time=51 s','V0=1 mm/s\, Time=52 s','V0=1 mm/s\, Time=53 s','V0=1 mm/s\, Time=54 s','V0=1 mm/s\, Time=55 s','V0=1 mm/s\, Time=56 s','V0=1 mm/s\, Time=57 s','V0=1 mm/s\, Time=58 s','V0=1 mm/s\, Time=59 s','V0=1 mm/s\, Time=60 s','V0=1 mm/s\, Time=61 s','V0=1 mm/s\, Time=62 s','V0=1 mm/s\, Time=63 s','V0=1 mm/s\, Time=64 s','V0=1 mm/s\, Time=65 s','V0=1 mm/s\, Time=66 s','V0=1 mm/s\, Time=67 s','V0=1 mm/s\, Time=68 s','V0=1 mm/s\, Time=69 s','V0=1 mm/s\, Time=70 s','V0=1 mm/s\, Time=71 s','V0=1 mm/s\, Time=72 s','V0=1 mm/s\, Time=73 s','V0=1 mm/s\, Time=74 s','V0=1 mm/s\, Time=75 s','V0=1 mm/s\, Time=76 s','V0=1 mm/s\, Time=77 s','V0=1 mm/s\, Time=78 s','V0=1 mm/s\, Time=79 s','V0=1 mm/s\, Time=80 s','V0=1 mm/s\, Time=81 s','V0=1 mm/s\, Time=82 s','V0=1 mm/s\, Time=83 s','V0=1 mm/s\, Time=84 s','V0=1 mm/s\, Time=85 s','V0=1 mm/s\, Time=86 s','V0=1 mm/s\, Time=87 s','V0=1 mm/s\, Time=88 s','V0=1 mm/s\, Time=89 s','V0=1 mm/s\, Time=90 s','V0=1 mm/s\, Time=91 s','V0=1 mm/s\, Time=92 s','V0=1 mm/s\, Time=93 s','V0=1 mm/s\, Time=94 s','V0=1 mm/s\, Time=95 s','V0=1 mm/s\, Time=96 s','V0=1 mm/s\, Time=97 s','V0=1 mm/s\, Time=98 s','V0=1 mm/s\, Time=99 s','V0=1 mm/s\, Time=100 s','V0=1 mm/s\, Time=101 s','V0=1 mm/s\, Time=102 s','V0=1 mm/s\, Time=103 s','V0=1 mm/s\, Time=104 s','V0=1 mm/s\, Time=105 s','V0=1 mm/s\, Time=106 s','V0=1 mm/s\, Time=107 s','V0=1 mm/s\, Time=108 s','V0=1 mm/s\, Time=109 s','V0=1 mm/s\, Time=110 s','V0=1 mm/s\, Time=111 s','V0=1 mm/s\, Time=112 s','V0=1 mm/s\, Time=113 s','V0=1 mm/s\, Time=114 s','V0=1 mm/s\, Time=115 s','V0=1 mm/s\, Time=116 s','V0=1 mm/s\, Time=117 s','V0=1 mm/s\, Time=118 s','V0=1 mm/s\, Time=119 s','V0=1 mm/s\, Time=120 s','V0=1 mm/s\, Time=121 s','V0=1 mm/s\, Time=122 s','V0=1 mm/s\, Time=123 s','V0=1 mm/s\, Time=124 s','V0=1 mm/s\, Time=125 s','V0=1 mm/s\, Time=126 s','V0=1 mm/s\, Time=127 s','V0=1 mm/s\, Time=128 s','V0=1 mm/s\, Time=129 s','V0=1 mm/s\, Time=130 s','V0=1 mm/s\, Time=131 s','V0=1 mm/s\, Time=132 s','V0=1 mm/s\, Time=133 s','V0=1 mm/s\, Time=134 s','V0=1 mm/s\, Time=135 s','V0=1 mm/s\, Time=136 s','V0=1 mm/s\, Time=137 s','V0=1 mm/s\, Time=138 s','V0=1 mm/s\, Time=139 s','V0=1 mm/s\, Time=140 s','V0=1 mm/s\, Time=141 s','V0=1 mm/s\, Time=142 s','V0=1 mm/s\, Time=143 s','V0=1 mm/s\, Time=144 s','V0=1 mm/s\, Time=145 s','V0=1 mm/s\, Time=146 s','V0=1 mm/s\, Time=147 s','V0=1 mm/s\, Time=148 s','V0=1 mm/s\, Time=149 s','V0=1 mm/s\, Time=150 s','V0=1 mm/s\, Time=151 s','V0=1 mm/s\, Time=152 s','V0=1 mm/s\, Time=153 s','V0=1 mm/s\, Time=154 s','V0=1 mm/s\, Time=155 s','V0=1 mm/s\, Time=156 s','V0=1 mm/s\, Time=157 s','V0=1 mm/s\, Time=158 s','V0=1 mm/s\, Time=159 s','V0=1 mm/s\, Time=160 s','V0=1 mm/s\, Time=161 s','V0=1 mm/s\, Time=162 s','V0=1 mm/s\, Time=163 s','V0=1 mm/s\, Time=164 s','V0=1 mm/s\, Time=165 s','V0=1 mm/s\, Time=166 s','V0=1 mm/s\, Time=167 s','V0=1 mm/s\, Time=168 s','V0=1 mm/s\, Time=169 s','V0=1 mm/s\, Time=170 s','V0=1 mm/s\, Time=171 s','V0=1 mm/s\, Time=172 s','V0=1 mm/s\, Time=173 s','V0=1 mm/s\, Time=174 s','V0=1 mm/s\, Time=175 s','V0=1 mm/s\, Time=176 s','V0=1 mm/s\, Time=177 s','V0=1 mm/s\, Time=178 s','V0=1 mm/s\, Time=179 s','V0=1 mm/s\, Time=180 s','V0=1 mm/s\, Time=181 s','V0=1 mm/s\, Time=182 s','V0=1 mm/s\, Time=183 s','V0=1 mm/s\, Time=184 s','V0=1 mm/s\, Time=185 s','V0=1 mm/s\, Time=186 s','V0=1 mm/s\, Time=187 s','V0=1 mm/s\, Time=188 s','V0=1 mm/s\, Time=189 s','V0=1 mm/s\, Time=190 s','V0=1 mm/s\, Time=191 s','V0=1 mm/s\, Time=192 s','V0=1 mm/s\, Time=193 s','V0=1 mm/s\, Time=194 s','V0=1 mm/s\, Time=195 s','V0=1 mm/s\, Time=196 s','V0=1 mm/s\, Time=197 s','V0=1 mm/s\, Time=198 s','V0=1 mm/s\, Time=199 s','V0=1 mm/s\, Time=200 s','V0=1 mm/s\, Time=201 s','V0=1 mm/s\, Time=202 s','V0=1 mm/s\, Time=203 s','V0=1 mm/s\, Time=204 s','V0=1 mm/s\, Time=205 s','V0=1 mm/s\, Time=206 s','V0=1 mm/s\, Time=207 s','V0=1 mm/s\, Time=208 s','V0=1 mm/s\, Time=209 s','V0=1 mm/s\, Time=210 s','V0=1 mm/s\, Time=211 s','V0=1 mm/s\, Time=212 s','V0=1 mm/s\, Time=213 s','V0=1 mm/s\, Time=214 s','V0=1 mm/s\, Time=215 s','V0=1 mm/s\, Time=216 s','V0=1 mm/s\, Time=217 s','V0=1 mm/s\, Time=218 s','V0=1 mm/s\, Time=219 s','V0=1 mm/s\, Time=220 s','V0=1 mm/s\, Time=221 s','V0=1 mm/s\, Time=222 s','V0=1 mm/s\, Time=223 s','V0=1 mm/s\, Time=224 s','V0=1 mm/s\, Time=225 s','V0=1 mm/s\, Time=226 s','V0=1 mm/s\, Time=227 s','V0=1 mm/s\, Time=228 s','V0=1 mm/s\, Time=229 s','V0=1 mm/s\, Time=230 s','V0=1 mm/s\, Time=231 s','V0=1 mm/s\, Time=232 s','V0=1 mm/s\, Time=233 s','V0=1 mm/s\, Time=234 s','V0=1 mm/s\, Time=235 s','V0=1 mm/s\, Time=236 s','V0=1 mm/s\, Time=237 s','V0=1 mm/s\, Time=238 s','V0=1 mm/s\, Time=239 s','V0=1 mm/s\, Time=240 s','V0=1 mm/s\, Time=241 s','V0=1 mm/s\, Time=242 s','V0=1 mm/s\, Time=243 s','V0=1 mm/s\, Time=244 s','V0=1 mm/s\, Time=245 s','V0=1 mm/s\, Time=246 s','V0=1 mm/s\, Time=247 s','V0=1 mm/s\, Time=248 s','V0=1 mm/s\, Time=249 s','V0=1 mm/s\, Time=250 s','V0=1 mm/s\, Time=251 s','V0=1 mm/s\, Time=252 s','V0=1 mm/s\, Time=253 s','V0=1 mm/s\, Time=254 s','V0=1 mm/s\, Time=255 s','V0=1 mm/s\, Time=256 s','V0=1 mm/s\, Time=257 s','V0=1 mm/s\, Time=258 s','V0=1 mm/s\, Time=259 s','V0=1 mm/s\, Time=260 s','V0=1 mm/s\, Time=261 s','V0=1 mm/s\, Time=262 s','V0=1 mm/s\, Time=263 s','V0=1 mm/s\, Time=264 s','V0=1 mm/s\, Time=265 s','V0=1 mm/s\, Time=266 s','V0=1 mm/s\, Time=267 s','V0=1 mm/s\, Time=268 s','V0=1 mm/s\, Time=269 s','V0=1 mm/s\, Time=270 s','V0=1 mm/s\, Time=271 s','V0=1 mm/s\, Time=272 s','V0=1 mm/s\, Time=273 s','V0=1 mm/s\, Time=274 s','V0=1 mm/s\, Time=275 s','V0=1 mm/s\, Time=276 s','V0=1 mm/s\, Time=277 s','V0=1 mm/s\, Time=278 s','V0=1 mm/s\, Time=279 s','V0=1 mm/s\, Time=280 s','V0=1 mm/s\, Time=281 s','V0=1 mm/s\, Time=282 s','V0=1 mm/s\, Time=283 s','V0=1 mm/s\, Time=284 s','V0=1 mm/s\, Time=285 s','V0=1 mm/s\, Time=286 s','V0=1 mm/s\, Time=287 s','V0=1 mm/s\, Time=288 s','V0=1 mm/s\, Time=289 s','V0=1 mm/s\, Time=290 s','V0=1 mm/s\, Time=291 s','V0=1 mm/s\, Time=292 s','V0=1 mm/s\, Time=293 s','V0=1 mm/s\, Time=294 s','V0=1 mm/s\, Time=295 s','V0=1 mm/s\, Time=296 s','V0=1 mm/s\, Time=297 s','V0=1 mm/s\, Time=298 s','V0=1 mm/s\, Time=299 s','V0=1 mm/s\, Time=300 s','V0=1 mm/s\, Time=301 s','V0=1 mm/s\, Time=302 s','V0=1 mm/s\, Time=303 s','V0=1 mm/s\, Time=304 s','V0=1 mm/s\, Time=305 s','V0=1 mm/s\, Time=306 s','V0=1 mm/s\, Time=307 s','V0=1 mm/s\, Time=308 s','V0=1 mm/s\, Time=309 s','V0=1 mm/s\, Time=310 s','V0=1 mm/s\, Time=311 s','V0=1 mm/s\, Time=312 s','V0=1 mm/s\, Time=313 s','V0=1 mm/s\, Time=314 s','V0=1 mm/s\, Time=315 s','V0=1 mm/s\, Time=316 s','V0=1 mm/s\, Time=317 s','V0=1 mm/s\, Time=318 s','V0=1 mm/s\, Time=319 s','V0=1 mm/s\, Time=320 s','V0=1 mm/s\, Time=321 s','V0=1 mm/s\, Time=322 s','V0=1 mm/s\, Time=323 s','V0=1 mm/s\, Time=324 s','V0=1 mm/s\, Time=325 s','V0=1 mm/s\, Time=326 s','V0=1 mm/s\, Time=327 s','V0=1 mm/s\, Time=328 s','V0=1 mm/s\, Time=329 s','V0=1 mm/s\, Time=330 s','V0=1 mm/s\, Time=331 s','V0=1 mm/s\, Time=332 s','V0=1 mm/s\, Time=333 s','V0=1 mm/s\, Time=334 s','V0=1 mm/s\, Time=335 s','V0=1 mm/s\, Time=336 s','V0=1 mm/s\, Time=337 s','V0=1 mm/s\, Time=338 s','V0=1 mm/s\, Time=339 s','V0=1 mm/s\, Time=340 s','V0=1 mm/s\, Time=341 s','V0=1 mm/s\, Time=342 s','V0=1 mm/s\, Time=343 s','V0=1 mm/s\, Time=344 s','V0=1 mm/s\, Time=345 s','V0=1 mm/s\, Time=346 s','V0=1 mm/s\, Time=347 s','V0=1 mm/s\, Time=348 s','V0=1 mm/s\, Time=349 s','V0=1 mm/s\, Time=350 s','V0=1 mm/s\, Time=351 s','V0=1 mm/s\, Time=352 s','V0=1 mm/s\, Time=353 s','V0=1 mm/s\, Time=354 s','V0=1 mm/s\, Time=355 s','V0=1 mm/s\, Time=356 s','V0=1 mm/s\, Time=357 s','V0=1 mm/s\, Time=358 s','V0=1 mm/s\, Time=359 s','V0=1 mm/s\, Time=360 s','V0=1 mm/s\, Time=361 s','V0=1 mm/s\, Time=362 s','V0=1 mm/s\, Time=363 s','V0=1 mm/s\, Time=364 s','V0=1 mm/s\, Time=365 s','V0=1 mm/s\, Time=366 s','V0=1 mm/s\, Time=367 s','V0=1 mm/s\, Time=368 s','V0=1 mm/s\, Time=369 s','V0=1 mm/s\, Time=370 s','V0=1 mm/s\, Time=371 s','V0=1 mm/s\, Time=372 s','V0=1 mm/s\, Time=373 s','V0=1 mm/s\, Time=374 s','V0=1 mm/s\, Time=375 s','V0=1 mm/s\, Time=376 s','V0=1 mm/s\, Time=377 s','V0=1 mm/s\, Time=378 s','V0=1 mm/s\, Time=379 s','V0=1 mm/s\, Time=380 s','V0=1 mm/s\, Time=381 s','V0=1 mm/s\, Time=382 s','V0=1 mm/s\, Time=383 s','V0=1 mm/s\, Time=384 s','V0=1 mm/s\, Time=385 s','V0=1 mm/s\, Time=386 s','V0=1 mm/s\, Time=387 s','V0=1 mm/s\, Time=388 s','V0=1 mm/s\, Time=389 s','V0=1 mm/s\, Time=390 s','V0=1 mm/s\, Time=391 s','V0=1 mm/s\, Time=392 s','V0=1 mm/s\, Time=393 s','V0=1 mm/s\, Time=394 s','V0=1 mm/s\, Time=395 s','V0=1 mm/s\, Time=396 s','V0=1 mm/s\, Time=397 s','V0=1 mm/s\, Time=398 s','V0=1 mm/s\, Time=399 s','V0=1 mm/s\, Time=400 s','V0=1 mm/s\, Time=401 s','V0=1 mm/s\, Time=402 s','V0=1 mm/s\, Time=403 s','V0=1 mm/s\, Time=404 s','V0=1 mm/s\, Time=405 s','V0=1 mm/s\, Time=406 s','V0=1 mm/s\, Time=407 s','V0=1 mm/s\, Time=408 s','V0=1 mm/s\, Time=409 s','V0=1 mm/s\, Time=410 s','V0=1 mm/s\, Time=411 s','V0=1 mm/s\, Time=412 s','V0=1 mm/s\, Time=413 s','V0=1 mm/s\, Time=414 s','V0=1 mm/s\, Time=415 s','V0=1 mm/s\, Time=416 s','V0=1 mm/s\, Time=417 s','V0=1 mm/s\, Time=418 s','V0=1 mm/s\, Time=419 s','V0=1 mm/s\, Time=420 s','V0=1 mm/s\, Time=421 s','V0=1 mm/s\, Time=422 s','V0=1 mm/s\, Time=423 s','V0=1 mm/s\, Time=424 s','V0=1 mm/s\, Time=425 s','V0=1 mm/s\, Time=426 s','V0=1 mm/s\, Time=427 s','V0=1 mm/s\, Time=428 s','V0=1 mm/s\, Time=429 s','V0=1 mm/s\, Time=430 s','V0=1 mm/s\, Time=431 s','V0=1 mm/s\, Time=432 s','V0=1 mm/s\, Time=433 s','V0=1 mm/s\, Time=434 s','V0=1 mm/s\, Time=435 s','V0=1 mm/s\, Time=436 s','V0=1 mm/s\, Time=437 s','V0=1 mm/s\, Time=438 s','V0=1 mm/s\, Time=439 s','V0=1 mm/s\, Time=440 s','V0=1 mm/s\, Time=441 s','V0=1 mm/s\, Time=442 s','V0=1 mm/s\, Time=443 s','V0=1 mm/s\, Time=444 s','V0=1 mm/s\, Time=445 s','V0=1 mm/s\, Time=446 s','V0=1 mm/s\, Time=447 s','V0=1 mm/s\, Time=448 s','V0=1 mm/s\, Time=449 s','V0=1 mm/s\, Time=450 s','V0=1 mm/s\, Time=451 s','V0=1 mm/s\, Time=452 s','V0=1 mm/s\, Time=453 s','V0=1 mm/s\, Time=454 s','V0=1 mm/s\, Time=455 s','V0=1 mm/s\, Time=456 s','V0=1 mm/s\, Time=457 s','V0=1 mm/s\, Time=458 s','V0=1 mm/s\, Time=459 s','V0=1 mm/s\, Time=460 s','V0=1 mm/s\, Time=461 s','V0=1 mm/s\, Time=462 s','V0=1 mm/s\, Time=463 s','V0=1 mm/s\, Time=464 s','V0=1 mm/s\, Time=465 s','V0=1 mm/s\, Time=466 s','V0=1 mm/s\, Time=467 s','V0=1 mm/s\, Time=468 s','V0=1 mm/s\, Time=469 s','V0=1 mm/s\, Time=470 s','V0=1 mm/s\, Time=471 s','V0=1 mm/s\, Time=472 s','V0=1 mm/s\, Time=473 s','V0=1 mm/s\, Time=474 s','V0=1 mm/s\, Time=475 s','V0=1 mm/s\, Time=476 s','V0=1 mm/s\, Time=477 s','V0=1 mm/s\, Time=478 s','V0=1 mm/s\, Time=479 s','V0=1 mm/s\, Time=480 s','V0=1 mm/s\, Time=481 s','V0=1 mm/s\, Time=482 s','V0=1 mm/s\, Time=483 s','V0=1 mm/s\, Time=484 s','V0=1 mm/s\, Time=485 s','V0=1 mm/s\, Time=486 s','V0=1 mm/s\, Time=487 s','V0=1 mm/s\, Time=488 s','V0=1 mm/s\, Time=489 s','V0=1 mm/s\, Time=490 s','V0=1 mm/s\, Time=491 s','V0=1 mm/s\, Time=492 s','V0=1 mm/s\, Time=493 s','V0=1 mm/s\, Time=494 s','V0=1 mm/s\, Time=495 s','V0=1 mm/s\, Time=496 s','V0=1 mm/s\, Time=497 s','V0=1 mm/s\, Time=498 s','V0=1 mm/s\, Time=499 s','V0=1 mm/s\, Time=500 s','V0=1 mm/s\, Time=501 s','V0=1 mm/s\, Time=502 s','V0=1 mm/s\, Time=503 s','V0=1 mm/s\, Time=504 s','V0=1 mm/s\, Time=505 s','V0=1 mm/s\, Time=506 s','V0=1 mm/s\, Time=507 s','V0=1 mm/s\, Time=508 s','V0=1 mm/s\, Time=509 s','V0=1 mm/s\, Time=510 s','V0=1 mm/s\, Time=511 s','V0=1 mm/s\, Time=512 s','V0=1 mm/s\, Time=513 s','V0=1 mm/s\, Time=514 s','V0=1 mm/s\, Time=515 s','V0=1 mm/s\, Time=516 s','V0=1 mm/s\, Time=517 s','V0=1 mm/s\, Time=518 s','V0=1 mm/s\, Time=519 s','V0=1 mm/s\, Time=520 s','V0=1 mm/s\, Time=521 s','V0=1 mm/s\, Time=522 s','V0=1 mm/s\, Time=523 s','V0=1 mm/s\, Time=524 s','V0=1 mm/s\, Time=525 s','V0=1 mm/s\, Time=526 s','V0=1 mm/s\, Time=527 s','V0=1 mm/s\, Time=528 s','V0=1 mm/s\, Time=529 s','V0=1 mm/s\, Time=530 s','V0=1 mm/s\, Time=531 s','V0=1 mm/s\, Time=532 s','V0=1 mm/s\, Time=533 s','V0=1 mm/s\, Time=534 s','V0=1 mm/s\, Time=535 s','V0=1 mm/s\, Time=536 s','V0=1 mm/s\, Time=537 s','V0=1 mm/s\, Time=538 s','V0=1 mm/s\, Time=539 s','V0=1 mm/s\, Time=540 s','V0=1 mm/s\, Time=541 s','V0=1 mm/s\, Time=542 s','V0=1 mm/s\, Time=543 s','V0=1 mm/s\, Time=544 s','V0=1 mm/s\, Time=545 s','V0=1 mm/s\, Time=546 s','V0=1 mm/s\, Time=547 s','V0=1 mm/s\, Time=548 s','V0=1 mm/s\, Time=549 s','V0=1 mm/s\, Time=550 s','V0=1 mm/s\, Time=551 s','V0=1 mm/s\, Time=552 s','V0=1 mm/s\, Time=553 s','V0=1 mm/s\, Time=554 s','V0=1 mm/s\, Time=555 s','V0=1 mm/s\, Time=556 s','V0=1 mm/s\, Time=557 s','V0=1 mm/s\, Time=558 s','V0=1 mm/s\, Time=559 s','V0=1 mm/s\, Time=560 s','V0=1 mm/s\, Time=561 s','V0=1 mm/s\, Time=562 s','V0=1 mm/s\, Time=563 s','V0=1 mm/s\, Time=564 s','V0=1 mm/s\, Time=565 s','V0=1 mm/s\, Time=566 s','V0=1 mm/s\, Time=567 s','V0=1 mm/s\, Time=568 s','V0=1 mm/s\, Time=569 s','V0=1 mm/s\, Time=570 s','V0=1 mm/s\, Time=571 s','V0=1 mm/s\, Time=572 s','V0=1 mm/s\, Time=573 s','V0=1 mm/s\, Time=574 s','V0=1 mm/s\, Time=575 s','V0=1 mm/s\, Time=576 s','V0=1 mm/s\, Time=577 s','V0=1 mm/s\, Time=578 s','V0=1 mm/s\, Time=579 s','V0=1 mm/s\, Time=580 s','V0=1 mm/s\, Time=581 s','V0=1 mm/s\, Time=582 s','V0=1 mm/s\, Time=583 s','V0=1 mm/s\, Time=584 s','V0=1 mm/s\, Time=585 s','V0=1 mm/s\, Time=586 s','V0=1 mm/s\, Time=587 s','V0=1 mm/s\, Time=588 s','V0=1 mm/s\, Time=589 s','V0=1 mm/s\, Time=590 s','V0=1 mm/s\, Time=591 s','V0=1 mm/s\, Time=592 s','V0=1 mm/s\, Time=593 s','V0=1 mm/s\, Time=594 s','V0=1 mm/s\, Time=595 s','V0=1 mm/s\, Time=596 s','V0=1 mm/s\, Time=597 s','V0=1 mm/s\, Time=598 s','V0=1 mm/s\, Time=599 s','V0=1 mm/s\, Time=600 s','V0=1 mm/s\, Time=601 s','V0=1 mm/s\, Time=602 s','V0=1 mm/s\, Time=603 s','V0=1 mm/s\, Time=604 s','V0=1 mm/s\, Time=605 s','V0=1 mm/s\, Time=606 s','V0=1 mm/s\, Time=607 s','V0=1 mm/s\, Time=608 s','V0=1 mm/s\, Time=609 s','V0=1 mm/s\, Time=610 s','V0=1 mm/s\, Time=611 s','V0=1 mm/s\, Time=612 s','V0=1 mm/s\, Time=613 s','V0=1 mm/s\, Time=614 s','V0=1 mm/s\, Time=615 s','V0=1 mm/s\, Time=616 s','V0=1 mm/s\, Time=617 s','V0=1 mm/s\, Time=618 s','V0=1 mm/s\, Time=619 s','V0=1 mm/s\, Time=620 s','V0=1 mm/s\, Time=621 s','V0=1 mm/s\, Time=622 s','V0=1 mm/s\, Time=623 s','V0=1 mm/s\, Time=624 s','V0=1 mm/s\, Time=625 s','V0=1 mm/s\, Time=626 s','V0=1 mm/s\, Time=627 s','V0=1 mm/s\, Time=628 s','V0=1 mm/s\, Time=629 s','V0=1 mm/s\, Time=630 s','V0=1 mm/s\, Time=631 s','V0=1 mm/s\, Time=632 s','V0=1 mm/s\, Time=633 s','V0=1 mm/s\, Time=634 s','V0=1 mm/s\, Time=635 s','V0=1 mm/s\, Time=636 s','V0=1 mm/s\, Time=637 s','V0=1 mm/s\, Time=638 s','V0=1 mm/s\, Time=639 s','V0=1 mm/s\, Time=640 s','V0=1 mm/s\, Time=641 s','V0=1 mm/s\, Time=642 s','V0=1 mm/s\, Time=643 s','V0=1 mm/s\, Time=644 s','V0=1 mm/s\, Time=645 s','V0=1 mm/s\, Time=646 s','V0=1 mm/s\, Time=647 s','V0=1 mm/s\, Time=648 s','V0=1 mm/s\, Time=649 s','V0=1 mm/s\, Time=650 s','V0=1 mm/s\, Time=651 s','V0=1 mm/s\, Time=652 s','V0=1 mm/s\, Time=653 s','V0=1 mm/s\, Time=654 s','V0=1 mm/s\, Time=655 s','V0=1 mm/s\, Time=656 s','V0=1 mm/s\, Time=657 s','V0=1 mm/s\, Time=658 s','V0=1 mm/s\, Time=659 s','V0=1 mm/s\, Time=660 s','V0=1 mm/s\, Time=661 s','V0=1 mm/s\, Time=662 s','V0=1 mm/s\, Time=663 s','V0=1 mm/s\, Time=664 s','V0=1 mm/s\, Time=665 s','V0=1 mm/s\, Time=666 s','V0=1 mm/s\, Time=667 s','V0=1 mm/s\, Time=668 s','V0=1 mm/s\, Time=669 s','V0=1 mm/s\, Time=670 s','V0=1 mm/s\, Time=671 s','V0=1 mm/s\, Time=672 s','V0=1 mm/s\, Time=673 s','V0=1 mm/s\, Time=674 s','V0=1 mm/s\, Time=675 s','V0=1 mm/s\, Time=676 s','V0=1 mm/s\, Time=677 s','V0=1 mm/s\, Time=678 s','V0=1 mm/s\, Time=679 s','V0=1 mm/s\, Time=680 s','V0=1 mm/s\, Time=681 s','V0=1 mm/s\, Time=682 s','V0=1 mm/s\, Time=683 s','V0=1 mm/s\, Time=684 s','V0=1 mm/s\, Time=685 s','V0=1 mm/s\, Time=686 s','V0=1 mm/s\, Time=687 s','V0=1 mm/s\, Time=688 s','V0=1 mm/s\, Time=689 s','V0=1 mm/s\, Time=690 s','V0=1 mm/s\, Time=691 s','V0=1 mm/s\, Time=692 s','V0=1 mm/s\, Time=693 s','V0=1 mm/s\, Time=694 s','V0=1 mm/s\, Time=695 s','V0=1 mm/s\, Time=696 s','V0=1 mm/s\, Time=697 s','V0=1 mm/s\, Time=698 s','V0=1 mm/s\, Time=699 s','V0=1 mm/s\, Time=700 s','V0=1 mm/s\, Time=701 s','V0=1 mm/s\, Time=702 s','V0=1 mm/s\, Time=703 s','V0=1 mm/s\, Time=704 s','V0=1 mm/s\, Time=705 s','V0=1 mm/s\, Time=706 s','V0=1 mm/s\, Time=707 s','V0=1 mm/s\, Time=708 s','V0=1 mm/s\, Time=709 s','V0=1 mm/s\, Time=710 s','V0=1 mm/s\, Time=711 s','V0=1 mm/s\, Time=712 s','V0=1 mm/s\, Time=713 s','V0=1 mm/s\, Time=714 s','V0=1 mm/s\, Time=715 s','V0=1 mm/s\, Time=716 s','V0=1 mm/s\, Time=717 s','V0=1 mm/s\, Time=718 s','V0=1 mm/s\, Time=719 s','V0=1 mm/s\, Time=720 s','V0=1 mm/s\, Time=721 s','V0=1 mm/s\, Time=722 s','V0=1 mm/s\, Time=723 s','V0=1 mm/s\, Time=724 s','V0=1 mm/s\, Time=725 s','V0=1 mm/s\, Time=726 s','V0=1 mm/s\, Time=727 s','V0=1 mm/s\, Time=728 s','V0=1 mm/s\, Time=729 s','V0=1 mm/s\, Time=730 s','V0=1 mm/s\, Time=731 s','V0=1 mm/s\, Time=732 s','V0=1 mm/s\, Time=733 s','V0=1 mm/s\, Time=734 s','V0=1 mm/s\, Time=735 s','V0=1 mm/s\, Time=736 s','V0=1 mm/s\, Time=737 s','V0=1 mm/s\, Time=738 s','V0=1 mm/s\, Time=739 s','V0=1 mm/s\, Time=740 s','V0=1 mm/s\, Time=741 s','V0=1 mm/s\, Time=742 s','V0=1 mm/s\, Time=743 s','V0=1 mm/s\, Time=744 s','V0=1 mm/s\, Time=745 s','V0=1 mm/s\, Time=746 s','V0=1 mm/s\, Time=747 s','V0=1 mm/s\, Time=748 s','V0=1 mm/s\, Time=749 s','V0=1 mm/s\, Time=750 s','V0=1 mm/s\, Time=751 s','V0=1 mm/s\, Time=752 s','V0=1 mm/s\, Time=753 s','V0=1 mm/s\, Time=754 s','V0=1 mm/s\, Time=755 s','V0=1 mm/s\, Time=756 s','V0=1 mm/s\, Time=757 s','V0=1 mm/s\, Time=758 s','V0=1 mm/s\, Time=759 s','V0=1 mm/s\, Time=760 s','V0=1 mm/s\, Time=761 s','V0=1 mm/s\, Time=762 s','V0=1 mm/s\, Time=763 s','V0=1 mm/s\, Time=764 s','V0=1 mm/s\, Time=765 s','V0=1 mm/s\, Time=766 s','V0=1 mm/s\, Time=767 s','V0=1 mm/s\, Time=768 s','V0=1 mm/s\, Time=769 s','V0=1 mm/s\, Time=770 s','V0=1 mm/s\, Time=771 s','V0=1 mm/s\, Time=772 s','V0=1 mm/s\, Time=773 s','V0=1 mm/s\, Time=774 s','V0=1 mm/s\, Time=775 s','V0=1 mm/s\, Time=776 s','V0=1 mm/s\, Time=777 s','V0=1 mm/s\, Time=778 s','V0=1 mm/s\, Time=779 s','V0=1 mm/s\, Time=780 s','V0=1 mm/s\, Time=781 s','V0=1 mm/s\, Time=782 s','V0=1 mm/s\, Time=783 s','V0=1 mm/s\, Time=784 s','V0=1 mm/s\, Time=785 s','V0=1 mm/s\, Time=786 s','V0=1 mm/s\, Time=787 s','V0=1 mm/s\, Time=788 s','V0=1 mm/s\, Time=789 s','V0=1 mm/s\, Time=790 s','V0=1 mm/s\, Time=791 s','V0=1 mm/s\, Time=792 s','V0=1 mm/s\, Time=793 s','V0=1 mm/s\, Time=794 s','V0=1 mm/s\, Time=795 s','V0=1 mm/s\, Time=796 s','V0=1 mm/s\, Time=797 s','V0=1 mm/s\, Time=798 s','V0=1 mm/s\, Time=799 s','V0=1 mm/s\, Time=800 s','V0=1 mm/s\, Time=801 s','V0=1 mm/s\, Time=802 s','V0=1 mm/s\, Time=803 s','V0=1 mm/s\, Time=804 s','V0=1 mm/s\, Time=805 s','V0=1 mm/s\, Time=806 s','V0=1 mm/s\, Time=807 s','V0=1 mm/s\, Time=808 s','V0=1 mm/s\, Time=809 s','V0=1 mm/s\, Time=810 s','V0=1 mm/s\, Time=811 s','V0=1 mm/s\, Time=812 s','V0=1 mm/s\, Time=813 s','V0=1 mm/s\, Time=814 s','V0=1 mm/s\, Time=815 s','V0=1 mm/s\, Time=816 s','V0=1 mm/s\, Time=817 s','V0=1 mm/s\, Time=818 s','V0=1 mm/s\, Time=819 s','V0=1 mm/s\, Time=820 s','V0=1 mm/s\, Time=821 s','V0=1 mm/s\, Time=822 s','V0=1 mm/s\, Time=823 s','V0=1 mm/s\, Time=824 s','V0=1 mm/s\, Time=825 s','V0=1 mm/s\, Time=826 s','V0=1 mm/s\, Time=827 s','V0=1 mm/s\, Time=828 s','V0=1 mm/s\, Time=829 s','V0=1 mm/s\, Time=830 s','V0=1 mm/s\, Time=831 s','V0=1 mm/s\, Time=832 s','V0=1 mm/s\, Time=833 s','V0=1 mm/s\, Time=834 s','V0=1 mm/s\, Time=835 s','V0=1 mm/s\, Time=836 s','V0=1 mm/s\, Time=837 s','V0=1 mm/s\, Time=838 s','V0=1 mm/s\, Time=839 s','V0=1 mm/s\, Time=840 s','V0=1 mm/s\, Time=841 s','V0=1 mm/s\, Time=842 s','V0=1 mm/s\, Time=843 s','V0=1 mm/s\, Time=844 s','V0=1 mm/s\, Time=845 s','V0=1 mm/s\, Time=846 s','V0=1 mm/s\, Time=847 s','V0=1 mm/s\, Time=848 s','V0=1 mm/s\, Time=849 s','V0=1 mm/s\, Time=850 s','V0=1 mm/s\, Time=851 s','V0=1 mm/s\, Time=852 s','V0=1 mm/s\, Time=853 s','V0=1 mm/s\, Time=854 s','V0=1 mm/s\, Time=855 s','V0=1 mm/s\, Time=856 s','V0=1 mm/s\, Time=857 s','V0=1 mm/s\, Time=858 s','V0=1 mm/s\, Time=859 s','V0=1 mm/s\, Time=860 s','V0=1 mm/s\, Time=861 s','V0=1 mm/s\, Time=862 s','V0=1 mm/s\, Time=863 s','V0=1 mm/s\, Time=864 s','V0=1 mm/s\, Time=865 s','V0=1 mm/s\, Time=866 s','V0=1 mm/s\, Time=867 s','V0=1 mm/s\, Time=868 s','V0=1 mm/s\, Time=869 s','V0=1 mm/s\, Time=870 s','V0=1 mm/s\, Time=871 s','V0=1 mm/s\, Time=872 s','V0=1 mm/s\, Time=873 s','V0=1 mm/s\, Time=874 s','V0=1 mm/s\, Time=875 s','V0=1 mm/s\, Time=876 s','V0=1 mm/s\, Time=877 s','V0=1 mm/s\, Time=878 s','V0=1 mm/s\, Time=879 s','V0=1 mm/s\, Time=880 s','V0=1 mm/s\, Time=881 s','V0=1 mm/s\, Time=882 s','V0=1 mm/s\, Time=883 s','V0=1 mm/s\, Time=884 s','V0=1 mm/s\, Time=885 s','V0=1 mm/s\, Time=886 s','V0=1 mm/s\, Time=887 s','V0=1 mm/s\, Time=888 s','V0=1 mm/s\, Time=889 s','V0=1 mm/s\, Time=890 s','V0=1 mm/s\, Time=891 s','V0=1 mm/s\, Time=892 s','V0=1 mm/s\, Time=893 s','V0=1 mm/s\, Time=894 s','V0=1 mm/s\, Time=895 s','V0=1 mm/s\, Time=896 s','V0=1 mm/s\, Time=897 s','V0=1 mm/s\, Time=898 s','V0=1 mm/s\, Time=899 s','V0=1 mm/s\, Time=900 s','V0=1 mm/s\, Time=901 s','V0=1 mm/s\, Time=902 s','V0=1 mm/s\, Time=903 s','V0=1 mm/s\, Time=904 s','V0=1 mm/s\, Time=905 s','V0=1 mm/s\, Time=906 s','V0=1 mm/s\, Time=907 s','V0=1 mm/s\, Time=908 s','V0=1 mm/s\, Time=909 s','V0=1 mm/s\, Time=910 s','V0=1 mm/s\, Time=911 s','V0=1 mm/s\, Time=912 s','V0=1 mm/s\, Time=913 s','V0=1 mm/s\, Time=914 s','V0=1 mm/s\, Time=915 s','V0=1 mm/s\, Time=916 s','V0=1 mm/s\, Time=917 s','V0=1 mm/s\, Time=918 s','V0=1 mm/s\, Time=919 s','V0=1 mm/s\, Time=920 s','V0=1 mm/s\, Time=921 s','V0=1 mm/s\, Time=922 s','V0=1 mm/s\, Time=923 s','V0=1 mm/s\, Time=924 s','V0=1 mm/s\, Time=925 s','V0=1 mm/s\, Time=926 s','V0=1 mm/s\, Time=927 s','V0=1 mm/s\, Time=928 s','V0=1 mm/s\, Time=929 s','V0=1 mm/s\, Time=930 s','V0=1 mm/s\, Time=931 s','V0=1 mm/s\, Time=932 s','V0=1 mm/s\, Time=933 s','V0=1 mm/s\, Time=934 s','V0=1 mm/s\, Time=935 s','V0=1 mm/s\, Time=936 s','V0=1 mm/s\, Time=937 s','V0=1 mm/s\, Time=938 s','V0=1 mm/s\, Time=939 s','V0=1 mm/s\, Time=940 s','V0=1 mm/s\, Time=941 s','V0=1 mm/s\, Time=942 s','V0=1 mm/s\, Time=943 s','V0=1 mm/s\, Time=944 s','V0=1 mm/s\, Time=945 s','V0=1 mm/s\, Time=946 s','V0=1 mm/s\, Time=947 s','V0=1 mm/s\, Time=948 s','V0=1 mm/s\, Time=949 s','V0=1 mm/s\, Time=950 s','V0=1 mm/s\, Time=951 s','V0=1 mm/s\, Time=952 s','V0=1 mm/s\, Time=953 s','V0=1 mm/s\, Time=954 s','V0=1 mm/s\, Time=955 s','V0=1 mm/s\, Time=956 s','V0=1 mm/s\, Time=957 s','V0=1 mm/s\, Time=958 s','V0=1 mm/s\, Time=959 s','V0=1 mm/s\, Time=960 s','V0=1 mm/s\, Time=961 s','V0=1 mm/s\, Time=962 s','V0=1 mm/s\, Time=963 s','V0=1 mm/s\, Time=964 s','V0=1 mm/s\, Time=965 s','V0=1 mm/s\, Time=966 s','V0=1 mm/s\, Time=967 s','V0=1 mm/s\, Time=968 s','V0=1 mm/s\, Time=969 s','V0=1 mm/s\, Time=970 s','V0=1 mm/s\, Time=971 s','V0=1 mm/s\, Time=972 s','V0=1 mm/s\, Time=973 s','V0=1 mm/s\, Time=974 s','V0=1 mm/s\, Time=975 s','V0=1 mm/s\, Time=976 s','V0=1 mm/s\, Time=977 s','V0=1 mm/s\, Time=978 s','V0=1 mm/s\, Time=979 s','V0=1 mm/s\, Time=980 s','V0=1 mm/s\, Time=981 s','V0=1 mm/s\, Time=982 s','V0=1 mm/s\, Time=983 s','V0=1 mm/s\, Time=984 s','V0=1 mm/s\, Time=985 s','V0=1 mm/s\, Time=986 s','V0=1 mm/s\, Time=987 s','V0=1 mm/s\, Time=988 s','V0=1 mm/s\, Time=989 s','V0=1 mm/s\, Time=990 s','V0=1 mm/s\, Time=991 s','V0=1 mm/s\, Time=992 s','V0=1 mm/s\, Time=993 s','V0=1 mm/s\, Time=994 s','V0=1 mm/s\, Time=995 s','V0=1 mm/s\, Time=996 s','V0=1 mm/s\, Time=997 s','V0=1 mm/s\, Time=998 s','V0=1 mm/s\, Time=999 s','V0=1 mm/s\, Time=1000 s'" name="p:autolegends"></propertyValue>
            <!-- Resolution -->
            <propertyValue T="30" value="normal" name="p:resolution"></propertyValue>
            <!-- Element refinement -->
            <propertyValue T="30" value="1" name="p:refine"></propertyValue>
            <NodeDefaultValues>134,'p:progressactive','p:isanim','p:isanimfirst','p:iscachedirty','p:readytoplot','p:legendactivechanged','p:solrepresentation','p:oldanalysistype','p:oldouteranalysistype','p:outertype','p:outerinput','p:outersolnum','p:outersolnumindices','p:outersolnumindices_vector_method','p:outersolnumindices_vector_start','p:outersolnumindices_vector_stop','p:outersolnumindices_vector_step','p:outersolnumindices_vector_numvalues','p:outersolnumindices_vector_function','p:outersolnumindices_vector_interval','p:outersolnumindices_vector_freqperdec','p:solvertype','p:innerinput','p:solnumindices','p:solnumindices_vector_method','p:solnumindices_vector_start','p:solnumindices_vector_stop','p:solnumindices_vector_step','p:solnumindices_vector_numvalues','p:solnumindices_vector_function','p:solnumindices_vector_interval','p:solnumindices_vector_freqperdec','p:t_vector_method','p:t_vector_start','p:t_vector_stop','p:t_vector_step','p:t_vector_numvalues','p:t_vector_function','p:t_vector_interval','p:t_vector_freqperdec','p:showlooplevelinput','p:looplevelinput','p:showlooplevel','p:looplevel','p:showlooplevelindices','p:looplevelindices','p:looplevelindices_vector_method','p:looplevelindices_vector_start','p:looplevelindices_vector_stop','p:looplevelindices_vector_step','p:looplevelindices_vector_numvalues','p:looplevelindices_vector_function','p:looplevelindices_vector_interval','p:looplevelindices_vector_freqperdec','p:showinterp','p:interp','p:interp_vector_method','p:interp_vector_start','p:interp_vector_stop','p:interp_vector_step','p:interp_vector_numvalues','p:interp_vector_function','p:interp_vector_interval','p:interp_vector_freqperdec','p:solutiontouchtype','p:inputmode','p:cutmode','p:cutline','p:previewpg','p:previewview','p:previewwindow','p:updatetoolbar','p:listen','p:linefirst','p:linesecond','p:lineisinit','p:plotonsecyaxis','p:unitdim','p:unittrans','p:descractive','p:evalmethodactive','p:evalmethod','p:differential','p:constactive','p:const','p:constUnit','p:titletype','p:typeintitle','p:descriptionintitle','p:expressionintitle','p:unitintitle','p:prefixintitle','p:suffixintitle','p:title','p:xdataunittrans','p:xdata','p:xdatadescractive','p:xdataevalmethodactive','p:xdataevalmethod','p:xdatadifferential','p:xmin','p:showlinestyle','p:linestyle','p:showcolor','p:linecolor','p:customlinecolor','p:showwidth','p:linewidth','p:showmarker','p:linemarker','p:markerpos','p:markers','p:cyclecolors','p:touchlinestyle','p:touchlinecolor','p:touchlinemarker','p:legend','p:legendmethod','p:autosolution','p:autodescr','p:autoexpr','p:autounit','p:legendprefix','p:legendsuffix','p:resolutionfromprefs','p:smoothingsupported','p:smooth','p:showexpression','p:smoothexpr','p:showthreshold','p:threshold','p:thresholdvalue','p:allowmaterialsmoothing','p:recover'</NodeDefaultValues>
            <ResultFeatureList tag="feature" name="ResultFeatureList" created="1619552879285" modified="0">
              <!-- User comments -->
              <entityComments T="0"></entityComments>
              <!-- Created by -->
              <entityAuthor T="0"></entityAuthor>
            </ResultFeatureList>
          </ResultFeature>
        </ResultFeatureList>
      </ResultFeature>
    </ResultFeatureList>
    <ResultParam tag="param" name="Parameters" created="1591888073396" modified="0">
      <!-- User comments -->
      <entityComments T="0"></entityComments>
      <!-- Created by -->
      <entityAuthor T="0"></entityAuthor>
    </ResultParam>
    <ReportFeatureList tag="report" name="Reports" created="1591888073417" modified="0">
      <!-- User comments -->
      <entityComments T="0"></entityComments>
      <!-- Created by -->
      <entityAuthor T="0"></entityAuthor>
    </ReportFeatureList>
  </Results>
  <GeomManagerNative tag="geomManagerNative" created="1591888073326" modified="1591888481113">
    <!-- Updated by -->
    <entityModifiedBy T="0"></entityModifiedBy>
    <!-- Last used GeomFeature identifier -->
    <lastID T="5">3</lastID>
    <geomManager T="52" class="GEOMMANAGER" resource="geommanager1.mphbin" id="1" fileid="28f1a11fdfd598ba"/>
  </GeomManagerNative>
  <History tag="hist" created="1591888073326" modified="0">
    <HistoryBlock tag="hist1" created="1591888074094" modified="0">
      <!-- List of commands -->
      <actions T="0">t(s("/component")) m(s("create")) s("comp1") b(true)</actions>
      <actions T="0">t(s("/component/comp1/geom")) m(s("create")) s("geom1") i(2)</actions>
      <actions T="0">t(s("/component/comp1/mesh")) m(s("create")) s("mesh1") g(s("geom1"))</actions>
      <actions T="0">t(s("/component/comp1/physics")) m(s("create")) s("spf") s("LaminarFlow") s("geom1")</actions>
      <actions T="0">t(s("/component/comp1/physics")) m(s("create")) s("tds") s("DilutedSpecies") saa(sa(s("c_ab"))) g(s("geom1"))</actions>
      <actions T="0">t(s("/component/comp1/physics")) m(s("create")) s("sr") s("SurfaceReactions") saa(sa(s("cs_ab")),sa()) g(s("geom1"))</actions>
      <actions T="0">t(s("/study")) m(s("create")) s("std1")</actions>
      <actions T="0">t(s("/study/std1")) m(s("create")) s("stat") s("Stationary")</actions>
      <actions T="0">t(s("/study/std1/feature/stat")) m(s("activate")) s("spf") b(true)</actions>
      <actions T="0">t(s("/study/std1/feature/stat")) m(s("activate")) s("tds") b(true)</actions>
      <actions T="0">t(s("/study/std1/feature/stat")) m(s("activate")) s("sr") b(true)</actions>
      <actions T="0">t(s("/component/comp1/geom/geom1")) m(s("run"))</actions>
      <actions T="0">t(s("/study/std1/feature/stat")) m(s("setIndex")) s("activate") b(false) i(3)</actions>
      <actions T="0">t(s("/study/std1/feature/stat")) m(s("setIndex")) s("activate") b(false) i(5)</actions>
      <actions T="0">t(s("/study/std1")) m(s("create")) s("time") s("Transient")</actions>
      <actions T="0">t(s("/study/std1/feature/time")) m(s("setIndex")) s("activate") b(false) i(1)</actions>
      <actions T="0">t(s("/param")) m(s("set")) s("C0") s("1mol/l")</actions>
      <actions T="0">t(s("/param")) m(s("set")) s("C0") s("1[mol/l]")</actions>
      <actions T="0">t(s("/param")) m(s("set")) s("C0") s("0.01[mol/l]")</actions>
      <actions T="0">t(s("/param")) m(s("set")) s("C0") s("0.001[mol/l]")</actions>
      <actions T="0">t(s("/param")) m(s("descr")) s("C0") s("Initial antibody concentration in solution")</actions>
      <actions T="0">t(s("/param")) m(s("set")) s("L1") s("1mm")</actions>
      <actions T="0">t(s("/param")) m(s("set")) s("L1") s("1[mm]")</actions>
      <actions T="0">t(s("/param")) m(s("descr")) s("L1") s("Overall channel length")</actions>
      <actions T="0">t(s("/param")) m(s("set")) s("L2") s("200 [um]")</actions>
      <actions T="0">t(s("/param")) m(s("descr")) s("L2") s("Antibody binding region")</actions>
      <actions T="0">t(s("/param")) m(s("set")) s("H") s("100")</actions>
      <actions T="0">t(s("/param")) m(s("set")) s("H") s("100[um]")</actions>
      <actions T="0">t(s("/param")) m(s("descr")) s("H") s("Channel height")</actions>
      <actions T="0">t(s("/component/comp1/geom/geom1")) m(s("lengthUnit")) s("mm")</actions>
      <actions T="0">t(s("/component/comp1/geom/geom1")) m(s("create")) s("r1") s("Rectangle")</actions>
      <actions T="0">t(s("/component/comp1/geom/geom1/feature/r1")) m(s("set")) s("size") sa(s("L1"),s("1"))</actions>
      <actions T="0">t(s("/component/comp1/geom/geom1/feature/r1")) m(s("set")) s("size") sa(s("L1"),s("H"))</actions>
      <actions T="0">t(s("/component/comp1/geom/geom1")) m(s("run")) s("r1")</actions>
      <actions T="0">t(s("/component/comp1/geom/geom1")) m(s("run")) s("r1")</actions>
      <actions T="0">t(s("/component/comp1/geom/geom1")) m(s("create")) s("ls1") s("LineSegment")</actions>
      <actions T="0">t(s("/component/comp1/geom/geom1/feature/ls1")) m(s("set")) s("specify1") s("coord")</actions>
      <actions T="0">t(s("/component/comp1/geom/geom1/feature/ls1")) m(s("set")) s("coord1") sa(s("L1/2"),s("0"))</actions>
      <actions T="0">t(s("/component/comp1/geom/geom1/feature/ls1")) m(s("set")) s("specify2") s("coord")</actions>
      <actions T="0">t(s("/component/comp1/geom/geom1/feature/ls1")) m(s("set")) s("coord2") sa(s("L1/2 + L2"),s("0"))</actions>
      <actions T="0">t(s("/component/comp1/geom/geom1")) m(s("run")) s("ls1")</actions>
      <actions T="0">t(s("/component/comp1/geom/geom1/feature/ls1")) m(s("set")) s("coord1") sa(s("L1/2 - L2/2"),s("0"))</actions>
      <actions T="0">t(s("/component/comp1/geom/geom1/feature/ls1")) m(s("set")) s("coord2") sa(s("L1/2 + L2/2"),s("0"))</actions>
      <actions T="0">t(s("/component/comp1/geom/geom1/feature/ls1")) m(s("set")) s("coord1") sa(s("(L1 - L2)/2"),s("0"))</actions>
      <actions T="0">t(s("/component/comp1/geom/geom1/feature/ls1")) m(s("set")) s("coord2") sa(s("(L1+L2/2"),s("0"))</actions>
      <actions T="0">t(s("/component/comp1/geom/geom1")) m(s("run")) s("r1")</actions>
      <actions T="0">t(s("/component/comp1/geom/geom1/feature/ls1")) m(s("set")) s("coord2") sa(s("(L1+L2)/2"),s("0"))</actions>
      <actions T="0">t(s("/component/comp1/geom/geom1")) m(s("run")) s("ls1")</actions>
      <actions T="0">t(s("/component/comp1/geom/geom1/feature/ls1")) m(s("label")) s("Binding region")</actions>
      <actions T="0">t(s("/component/comp1/geom/geom1/feature/r1")) m(s("label")) s("Chamber")</actions>
      <actions T="0">t(s("/component/comp1/geom/geom1")) m(s("run"))</actions>
      <actions T="0">t(s("/component/comp1/material")) m(s("create")) s("mat1") s("Common")</actions>
      <actions T="0">t(s("/component/comp1/material/mat1/materialmodel/def/func")) m(s("create")) s("eta") s("Piecewise")</actions>
      <actions T="0">t(s("/component/comp1/material/mat1/materialmodel/def/func")) m(s("create")) s("Cp") s("Piecewise")</actions>
      <actions T="0">t(s("/component/comp1/material/mat1/materialmodel/def/func")) m(s("create")) s("rho") s("Piecewise")</actions>
      <actions T="0">t(s("/component/comp1/material/mat1/materialmodel/def/func")) m(s("create")) s("k") s("Piecewise")</actions>
      <actions T="0">t(s("/component/comp1/material/mat1/materialmodel/def/func")) m(s("create")) s("cs") s("Interpolation")</actions>
      <actions T="0">t(s("/component/comp1/material/mat1/materialmodel/def/func")) m(s("create")) s("an1") s("Analytic")</actions>
      <actions T="0">t(s("/component/comp1/material/mat1/materialmodel/def/func")) m(s("create")) s("an2") s("Analytic")</actions>
      <actions T="0">t(s("/component/comp1/material/mat1/materialmodel/def/func")) m(s("create")) s("an3") s("Analytic")</actions>
      <actions T="0">t(s("/component/comp1/material/mat1")) m(s("label")) s("Water, liquid")</actions>
      <actions T="0">t(s("/component/comp1/material/mat1")) m(s("set")) s("family") s("water")</actions>
      <actions T="0">t(s("/component/comp1/material/mat1/materialmodel/def/func/eta")) m(s("set")) s("arg") s("T")</actions>
      <actions T="0">t(s("/component/comp1/material/mat1/materialmodel/def/func/eta")) m(s("set")) s("pieces") saa(sa(s("273.15"),s("413.15"),s("1.3799566804-0.021224019151*T^1+1.3604562827E-4*T^2-4.6454090319E-7*T^3+8.9042735735E-10*T^4-9.0790692686E-13*T^5+3.8457331488E-16*T^6")),sa(s("413.15"),s("553.75"),s("0.00401235783-2.10746715E-5*T^1+3.85772275E-8*T^2-2.39730284E-11*T^3")))</actions>
      <actions T="0">t(s("/component/comp1/material/mat1/materialmodel/def/func/eta")) m(s("set")) s("argunit") s("K")</actions>
      <actions T="0">t(s("/component/comp1/material/mat1/materialmodel/def/func/eta")) m(s("set")) s("fununit") s("Pa*s")</actions>
      <actions T="0">t(s("/component/comp1/material/mat1/materialmodel/def/func/Cp")) m(s("set")) s("arg") s("T")</actions>
      <actions T="0">t(s("/component/comp1/material/mat1/materialmodel/def/func/Cp")) m(s("set")) s("pieces") saa(sa(s("273.15"),s("553.75"),s("12010.1471-80.4072879*T^1+0.309866854*T^2-5.38186884E-4*T^3+3.62536437E-7*T^4")))</actions>
      <actions T="0">t(s("/component/comp1/material/mat1/materialmodel/def/func/Cp")) m(s("set")) s("argunit") s("K")</actions>
      <actions T="0">t(s("/component/comp1/material/mat1/materialmodel/def/func/Cp")) m(s("set")) s("fununit") s("J/(kg*K)")</actions>
      <actions T="0">t(s("/component/comp1/material/mat1/materialmodel/def/func/rho")) m(s("set")) s("arg") s("T")</actions>
      <actions T="0">t(s("/component/comp1/material/mat1/materialmodel/def/func/rho")) m(s("set")) s("smooth") s("contd1")</actions>
      <actions T="0">t(s("/component/comp1/material/mat1/materialmodel/def/func/rho")) m(s("set")) s("pieces") saa(sa(s("273.15"),s("293.15"),s("0.000063092789034*T^3-0.060367639882855*T^2+18.9229382407066*T-950.704055329848")),sa(s("293.15"),s("373.15"),s("0.000010335053319*T^3-0.013395065634452*T^2+4.969288832655160*T+432.257114008512")))</actions>
      <actions T="0">t(s("/component/comp1/material/mat1/materialmodel/def/func/rho")) m(s("set")) s("argunit") s("K")</actions>
      <actions T="0">t(s("/component/comp1/material/mat1/materialmodel/def/func/rho")) m(s("set")) s("fununit") s("kg/m^3")</actions>
      <actions T="0">t(s("/component/comp1/material/mat1/materialmodel/def/func/k")) m(s("set")) s("arg") s("T")</actions>
      <actions T="0">t(s("/component/comp1/material/mat1/materialmodel/def/func/k")) m(s("set")) s("pieces") saa(sa(s("273.15"),s("553.75"),s("-0.869083936+0.00894880345*T^1-1.58366345E-5*T^2+7.97543259E-9*T^3")))</actions>
      <actions T="0">t(s("/component/comp1/material/mat1/materialmodel/def/func/k")) m(s("set")) s("argunit") s("K")</actions>
      <actions T="0">t(s("/component/comp1/material/mat1/materialmodel/def/func/k")) m(s("set")) s("fununit") s("W/(m*K)")</actions>
      <actions T="0">t(s("/component/comp1/material/mat1/materialmodel/def/func/cs")) m(s("set")) s("table") saa(sa(s("273"),s("1403")),sa(s("278"),s("1427")),sa(s("283"),s("1447")),sa(s("293"),s("1481")),sa(s("303"),s("1507")),sa(s("313"),s("1526")),sa(s("323"),s("1541")),sa(s("333"),s("1552")),sa(s("343"),s("1555")),sa(s("353"),s("1555")),sa(s("363"),s("1550")),sa(s("373"),s("1543")))</actions>
      <actions T="0">t(s("/component/comp1/material/mat1/materialmodel/def/func/cs")) m(s("set")) s("interp") s("piecewisecubic")</actions>
      <actions T="0">t(s("/component/comp1/material/mat1/materialmodel/def/func/cs")) m(s("set")) s("argunit") s("K")</actions>
      <actions T="0">t(s("/component/comp1/material/mat1/materialmodel/def/func/cs")) m(s("set")) s("fununit") s("m/s")</actions>
      <actions T="0">t(s("/component/comp1/material/mat1/materialmodel/def/func/an1")) m(s("set")) s("funcname") s("alpha_p")</actions>
      <actions T="0">t(s("/component/comp1/material/mat1/materialmodel/def/func/an1")) m(s("set")) s("expr") s("-1/rho(T)*d(rho(T),T)")</actions>
      <actions T="0">t(s("/component/comp1/material/mat1/materialmodel/def/func/an1")) m(s("set")) s("args") sa(s("T"))</actions>
      <actions T="0">t(s("/component/comp1/material/mat1/materialmodel/def/func/an1")) m(s("set")) s("argunit") s("K")</actions>
      <actions T="0">t(s("/component/comp1/material/mat1/materialmodel/def/func/an1")) m(s("set")) s("fununit") s("1/K")</actions>
      <actions T="0">t(s("/component/comp1/material/mat1/materialmodel/def/func/an1")) m(s("set")) s("plotargs") saa(sa(s("T"),s("273.15"),s("373.15")))</actions>
      <actions T="0">t(s("/component/comp1/material/mat1/materialmodel/def/func/an2")) m(s("set")) s("funcname") s("gamma_w")</actions>
      <actions T="0">t(s("/component/comp1/material/mat1/materialmodel/def/func/an2")) m(s("set")) s("expr") s("1+(T/Cp(T))*(alpha_p(T)*cs(T))^2")</actions>
      <actions T="0">t(s("/component/comp1/material/mat1/materialmodel/def/func/an2")) m(s("set")) s("args") sa(s("T"))</actions>
      <actions T="0">t(s("/component/comp1/material/mat1/materialmodel/def/func/an2")) m(s("set")) s("argunit") s("K")</actions>
      <actions T="0">t(s("/component/comp1/material/mat1/materialmodel/def/func/an2")) m(s("set")) s("fununit") s("1")</actions>
      <actions T="0">t(s("/component/comp1/material/mat1/materialmodel/def/func/an2")) m(s("set")) s("plotargs") saa(sa(s("T"),s("273.15"),s("373.15")))</actions>
      <actions T="0">t(s("/component/comp1/material/mat1/materialmodel/def/func/an3")) m(s("set")) s("funcname") s("muB")</actions>
      <actions T="0">t(s("/component/comp1/material/mat1/materialmodel/def/func/an3")) m(s("set")) s("expr") s("2.79*eta(T)")</actions>
      <actions T="0">t(s("/component/comp1/material/mat1/materialmodel/def/func/an3")) m(s("set")) s("args") sa(s("T"))</actions>
      <actions T="0">t(s("/component/comp1/material/mat1/materialmodel/def/func/an3")) m(s("set")) s("argunit") s("K")</actions>
      <actions T="0">t(s("/component/comp1/material/mat1/materialmodel/def/func/an3")) m(s("set")) s("fununit") s("Pa*s")</actions>
      <actions T="0">t(s("/component/comp1/material/mat1/materialmodel/def/func/an3")) m(s("set")) s("plotargs") saa(sa(s("T"),s("273.15"),s("553.75")))</actions>
      <actions T="0">t(s("/component/comp1/material/mat1/materialmodel/def")) m(s("set")) s("thermalexpansioncoefficient") s("")</actions>
      <actions T="0">t(s("/component/comp1/material/mat1/materialmodel/def")) m(s("set")) s("bulkviscosity") s("")</actions>
      <actions T="0">t(s("/component/comp1/material/mat1/materialmodel/def")) m(s("set")) s("thermalexpansioncoefficient") sa(s("alpha_p(T)"),s("0"),s("0"),s("0"),s("alpha_p(T)"),s("0"),s("0"),s("0"),s("alpha_p(T)"))</actions>
      <actions T="0">t(s("/component/comp1/material/mat1/materialmodel/def")) m(s("set")) s("bulkviscosity") s("muB(T)")</actions>
      <actions T="0">t(s("/component/comp1/material/mat1/materialmodel/def")) m(s("set")) s("dynamicviscosity") s("eta(T)")</actions>
      <actions T="0">t(s("/component/comp1/material/mat1/materialmodel/def")) m(s("descr")) s("dynamicviscosity_symmetry") s("")</actions>
      <actions T="0">t(s("/component/comp1/material/mat1/materialmodel/def")) m(s("set")) s("ratioofspecificheat") s("gamma_w(T)")</actions>
      <actions T="0">t(s("/component/comp1/material/mat1/materialmodel/def")) m(s("descr")) s("ratioofspecificheat_symmetry") s("")</actions>
      <actions T="0">t(s("/component/comp1/material/mat1/materialmodel/def")) m(s("set")) s("electricconductivity") sa(s("5.5e-6[S/m]"),s("0"),s("0"),s("0"),s("5.5e-6[S/m]"),s("0"),s("0"),s("0"),s("5.5e-6[S/m]"))</actions>
      <actions T="0">t(s("/component/comp1/material/mat1/materialmodel/def")) m(s("descr")) s("electricconductivity_symmetry") s("")</actions>
      <actions T="0">t(s("/component/comp1/material/mat1/materialmodel/def")) m(s("set")) s("heatcapacity") s("Cp(T)")</actions>
      <actions T="0">t(s("/component/comp1/material/mat1/materialmodel/def")) m(s("descr")) s("heatcapacity_symmetry") s("")</actions>
      <actions T="0">t(s("/component/comp1/material/mat1/materialmodel/def")) m(s("set")) s("density") s("rho(T)")</actions>
      <actions T="0">t(s("/component/comp1/material/mat1/materialmodel/def")) m(s("descr")) s("density_symmetry") s("")</actions>
      <actions T="0">t(s("/component/comp1/material/mat1/materialmodel/def")) m(s("set")) s("thermalconductivity") sa(s("k(T)"),s("0"),s("0"),s("0"),s("k(T)"),s("0"),s("0"),s("0"),s("k(T)"))</actions>
      <actions T="0">t(s("/component/comp1/material/mat1/materialmodel/def")) m(s("descr")) s("thermalconductivity_symmetry") s("")</actions>
      <actions T="0">t(s("/component/comp1/material/mat1/materialmodel/def")) m(s("set")) s("soundspeed") s("cs(T)")</actions>
      <actions T="0">t(s("/component/comp1/material/mat1/materialmodel/def")) m(s("descr")) s("soundspeed_symmetry") s("")</actions>
      <actions T="0">t(s("/component/comp1/material/mat1/materialmodel/def")) m(s("descr")) s("thermalexpansioncoefficient_symmetry") s("")</actions>
      <actions T="0">t(s("/component/comp1/material/mat1/materialmodel/def")) m(s("descr")) s("bulkviscosity_symmetry") s("")</actions>
      <actions T="0">t(s("/component/comp1/material/mat1/materialmodel/def")) m(s("addInput")) s("temperature")</actions>
      <actions T="0">t(s("/component/comp1/material/mat1")) m(s("set")) s("groups") saa()</actions>
      <actions T="0">t(s("/component/comp1/material/mat1")) m(s("set")) s("family") s("water")</actions>
      <actions T="0">t(s("/component/comp1/physics/spf")) m(s("create")) s("inl1") s("InletBoundary") i(1)</actions>
      <actions T="0">t(s("/component/comp1/physics/spf/feature/inl1/selection[geom1]")) m(s("set")) va() ia(1)</actions>
      <actions T="0">t(s("/component/comp1/physics/spf/feature/inl1")) m(s("set")) s("U0in") s("1[mm/s]")</actions>
      <actions T="0">t(s("/component/comp1/physics/spf")) m(s("create")) s("out1") s("OutletBoundary") i(1)</actions>
      <actions T="0">t(s("/component/comp1/physics/spf/feature/out1/selection[geom1]")) m(s("set")) va() ia(6)</actions>
      <actions T="0">t(s("/sol")) m(s("create")) s("sol1")</actions>
      <actions T="0">t(s("/sol/sol1")) m(s("study")) s("std1")</actions>
      <actions T="0">t(s("/study/std1/feature/stat")) m(s("set")) s("notlistsolnum") i(1)</actions>
      <actions T="0">t(s("/study/std1/feature/stat")) m(s("set")) s("notsolnum") s("1")</actions>
      <actions T="0">t(s("/study/std1/feature/stat")) m(s("set")) s("listsolnum") i(1)</actions>
      <actions T="0">t(s("/study/std1/feature/stat")) m(s("set")) s("solnum") s("1")</actions>
      <actions T="0">t(s("/study/std1/feature/time")) m(s("set")) s("notlistsolnum") i(1)</actions>
      <actions T="0">t(s("/study/std1/feature/time")) m(s("set")) s("notsolnum") s("auto")</actions>
      <actions T="0">t(s("/study/std1/feature/time")) m(s("set")) s("listsolnum") i(1)</actions>
      <actions T="0">t(s("/study/std1/feature/time")) m(s("set")) s("solnum") s("auto")</actions>
      <actions T="0">t(s("/sol/sol1")) m(s("create")) s("st1") s("StudyStep")</actions>
      <actions T="0">t(s("/sol/sol1/feature/st1")) m(s("set")) s("study") s("std1")</actions>
      <actions T="0">t(s("/sol/sol1/feature/st1")) m(s("set")) s("studystep") s("stat")</actions>
      <actions T="0">t(s("/sol/sol1")) m(s("create")) s("v1") s("Variables")</actions>
      <actions T="0">t(s("/sol/sol1/feature/v1")) m(s("set")) s("control") s("stat")</actions>
      <actions T="0">t(s("/sol/sol1")) m(s("create")) s("s1") s("Stationary")</actions>
      <actions T="0">t(s("/sol/sol1/feature/s1/feature/aDef")) m(s("set")) s("cachepattern") b(true)</actions>
      <actions T="0">t(s("/sol/sol1/feature/s1")) m(s("create")) s("fc1") s("FullyCoupled")</actions>
      <actions T="0">t(s("/sol/sol1/feature/s1/feature/fc1")) m(s("set")) s("initstep") d(0.01)</actions>
      <actions T="0">t(s("/sol/sol1/feature/s1/feature/fc1")) m(s("set")) s("minstep") d(1.0E-4)</actions>
      <actions T="0">t(s("/sol/sol1/feature/s1/feature/fc1")) m(s("set")) s("dtech") s("auto")</actions>
      <actions T="0">t(s("/sol/sol1/feature/s1/feature/fc1")) m(s("set")) s("maxiter") i(100)</actions>
      <actions T="0">t(s("/sol/sol1/feature/s1")) m(s("create")) s("d1") s("Direct")</actions>
      <actions T="0">t(s("/sol/sol1/feature/s1/feature/d1")) m(s("set")) s("linsolver") s("pardiso")</actions>
      <actions T="0">t(s("/sol/sol1/feature/s1/feature/d1")) m(s("set")) s("pivotperturb") d(1.0E-13)</actions>
      <actions T="0">t(s("/sol/sol1/feature/s1/feature/d1")) m(s("label")) s("Direct, fluid flow variables (spf)")</actions>
      <actions T="0">t(s("/sol/sol1/feature/s1")) m(s("create")) s("i1") s("Iterative")</actions>
      <actions T="0">t(s("/sol/sol1/feature/s1/feature/i1")) m(s("set")) s("linsolver") s("gmres")</actions>
      <actions T="0">t(s("/sol/sol1/feature/s1/feature/i1")) m(s("set")) s("prefuntype") s("left")</actions>
      <actions T="0">t(s("/sol/sol1/feature/s1/feature/i1")) m(s("set")) s("itrestart") i(50)</actions>
      <actions T="0">t(s("/sol/sol1/feature/s1/feature/i1")) m(s("set")) s("rhob") i(20)</actions>
      <actions T="0">t(s("/sol/sol1/feature/s1/feature/i1")) m(s("set")) s("maxlinit") i(200)</actions>
      <actions T="0">t(s("/sol/sol1/feature/s1/feature/i1")) m(s("set")) s("nlinnormuse") s("on")</actions>
      <actions T="0">t(s("/sol/sol1/feature/s1/feature/i1")) m(s("label")) s("AMG, fluid flow variables (spf)")</actions>
      <actions T="0">t(s("/sol/sol1/feature/s1/feature/i1")) m(s("create")) s("mg1") s("Multigrid")</actions>
      <actions T="0">t(s("/sol/sol1/feature/s1/feature/i1/feature/mg1")) m(s("set")) s("prefun") s("saamg")</actions>
      <actions T="0">t(s("/sol/sol1/feature/s1/feature/i1/feature/mg1")) m(s("set")) s("mgcycle") s("v")</actions>
      <actions T="0">t(s("/sol/sol1/feature/s1/feature/i1/feature/mg1")) m(s("set")) s("maxcoarsedof") i(80000)</actions>
      <actions T="0">t(s("/sol/sol1/feature/s1/feature/i1/feature/mg1")) m(s("set")) s("strconn") d(0.02)</actions>
      <actions T="0">t(s("/sol/sol1/feature/s1/feature/i1/feature/mg1")) m(s("set")) s("usesmooth") b(false)</actions>
      <actions T="0">t(s("/sol/sol1/feature/s1/feature/i1/feature/mg1")) m(s("set")) s("saamgcompwise") b(true)</actions>
      <actions T="0">t(s("/sol/sol1/feature/s1/feature/i1/feature/mg1/feature/pr")) m(s("create")) s("sc1") s("SCGS")</actions>
      <actions T="0">t(s("/sol/sol1/feature/s1/feature/i1/feature/mg1/feature/pr/feature/sc1")) m(s("set")) s("linesweeptype") s("ssor")</actions>
      <actions T="0">t(s("/sol/sol1/feature/s1/feature/i1/feature/mg1/feature/pr/feature/sc1")) m(s("set")) s("iter") i(0)</actions>
      <actions T="0">t(s("/sol/sol1/feature/s1/feature/i1/feature/mg1/feature/pr/feature/sc1")) m(s("set")) s("scgsrelax") d(0.7)</actions>
      <actions T="0">t(s("/sol/sol1/feature/s1/feature/i1/feature/mg1/feature/pr/feature/sc1")) m(s("set")) s("scgsmethod") s("lines_vertices")</actions>
      <actions T="0">t(s("/sol/sol1/feature/s1/feature/i1/feature/mg1/feature/pr/feature/sc1")) m(s("set")) s("scgsvertexrelax") d(0.7)</actions>
      <actions T="0">t(s("/sol/sol1/feature/s1/feature/i1/feature/mg1/feature/pr/feature/sc1")) m(s("set")) s("seconditer") i(1)</actions>
      <actions T="0">t(s("/sol/sol1/feature/s1/feature/i1/feature/mg1/feature/pr/feature/sc1")) m(s("set")) s("relax") d(0.5)</actions>
      <actions T="0">t(s("/sol/sol1/feature/s1/feature/i1/feature/mg1/feature/po")) m(s("create")) s("sc1") s("SCGS")</actions>
      <actions T="0">t(s("/sol/sol1/feature/s1/feature/i1/feature/mg1/feature/po/feature/sc1")) m(s("set")) s("linesweeptype") s("ssor")</actions>
      <actions T="0">t(s("/sol/sol1/feature/s1/feature/i1/feature/mg1/feature/po/feature/sc1")) m(s("set")) s("iter") i(1)</actions>
      <actions T="0">t(s("/sol/sol1/feature/s1/feature/i1/feature/mg1/feature/po/feature/sc1")) m(s("set")) s("scgsrelax") d(0.7)</actions>
      <actions T="0">t(s("/sol/sol1/feature/s1/feature/i1/feature/mg1/feature/po/feature/sc1")) m(s("set")) s("scgsmethod") s("lines_vertices")</actions>
      <actions T="0">t(s("/sol/sol1/feature/s1/feature/i1/feature/mg1/feature/po/feature/sc1")) m(s("set")) s("scgsvertexrelax") d(0.7)</actions>
      <actions T="0">t(s("/sol/sol1/feature/s1/feature/i1/feature/mg1/feature/po/feature/sc1")) m(s("set")) s("seconditer") i(1)</actions>
      <actions T="0">t(s("/sol/sol1/feature/s1/feature/i1/feature/mg1/feature/po/feature/sc1")) m(s("set")) s("relax") d(0.5)</actions>
      <actions T="0">t(s("/sol/sol1/feature/s1/feature/i1/feature/mg1/feature/cs")) m(s("create")) s("d1") s("Direct")</actions>
      <actions T="0">t(s("/sol/sol1/feature/s1/feature/i1/feature/mg1/feature/cs/feature/d1")) m(s("set")) s("linsolver") s("pardiso")</actions>
      <actions T="0">t(s("/sol/sol1/feature/s1/feature/i1/feature/mg1/feature/cs/feature/d1")) m(s("set")) s("pivotperturb") d(1.0E-13)</actions>
      <actions T="0">t(s("/sol/sol1/feature/s1/feature/fc1")) m(s("set")) s("linsolver") s("d1")</actions>
      <actions T="0">t(s("/sol/sol1/feature/s1/feature/fc1")) m(s("set")) s("initstep") d(0.01)</actions>
      <actions T="0">t(s("/sol/sol1/feature/s1/feature/fc1")) m(s("set")) s("minstep") d(1.0E-4)</actions>
      <actions T="0">t(s("/sol/sol1/feature/s1/feature/fc1")) m(s("set")) s("dtech") s("auto")</actions>
      <actions T="0">t(s("/sol/sol1/feature/s1/feature/fc1")) m(s("set")) s("maxiter") i(100)</actions>
      <actions T="0">t(s("/sol/sol1/feature/s1/feature")) m(s("remove")) s("fcDef")</actions>
      <actions T="0">t(s("/sol/sol1")) m(s("create")) s("su1") s("StoreSolution")</actions>
      <actions T="0">t(s("/sol/sol1")) m(s("create")) s("st2") s("StudyStep")</actions>
      <actions T="0">t(s("/sol/sol1/feature/st2")) m(s("set")) s("study") s("std1")</actions>
      <actions T="0">t(s("/sol/sol1/feature/st2")) m(s("set")) s("studystep") s("time")</actions>
      <actions T="0">t(s("/sol/sol1")) m(s("create")) s("v2") s("Variables")</actions>
      <actions T="0">t(s("/sol/sol1/feature/v2")) m(s("set")) s("initmethod") s("sol")</actions>
      <actions T="0">t(s("/sol/sol1/feature/v2")) m(s("set")) s("initsol") s("sol1")</actions>
      <actions T="0">t(s("/sol/sol1/feature/v2")) m(s("set")) s("notsolmethod") s("sol")</actions>
      <actions T="0">t(s("/sol/sol1/feature/v2")) m(s("set")) s("notsol") s("sol1")</actions>
      <actions T="0">t(s("/sol/sol1/feature/v2")) m(s("set")) s("control") s("time")</actions>
      <actions T="0">t(s("/sol/sol1")) m(s("create")) s("t1") s("Time")</actions>
      <actions T="0">t(s("/sol/sol1/feature/t1")) m(s("set")) s("tlist") s("range(0,0.1,1)")</actions>
      <actions T="0">t(s("/sol/sol1/feature/t1")) m(s("set")) s("plot") s("off")</actions>
      <actions T="0">t(s("/sol/sol1/feature/t1")) m(s("set")) s("plotgroup") s("Default")</actions>
      <actions T="0">t(s("/sol/sol1/feature/t1")) m(s("set")) s("plotfreq") s("tout")</actions>
      <actions T="0">t(s("/sol/sol1/feature/t1")) m(s("set")) s("probesel") s("all")</actions>
      <actions T="0">t(s("/sol/sol1/feature/t1")) m(s("set")) s("probes") sa()</actions>
      <actions T="0">t(s("/sol/sol1/feature/t1")) m(s("set")) s("probefreq") s("tsteps")</actions>
      <actions T="0">t(s("/sol/sol1/feature/t1")) m(s("set")) s("rtol") d(0.005)</actions>
      <actions T="0">t(s("/sol/sol1/feature/t1")) m(s("set")) s("atolglobalvaluemethod") s("factor")</actions>
      <actions T="0">t(s("/sol/sol1/feature/t1")) m(s("set")) s("maxorder") i(2)</actions>
      <actions T="0">t(s("/sol/sol1/feature/t1")) m(s("set")) s("control") s("time")</actions>
      <actions T="0">t(s("/sol/sol1/feature/t1")) m(s("create")) s("seDef") s("Segregated")</actions>
      <actions T="0">t(s("/sol/sol1/feature/t1")) m(s("create")) s("fc1") s("FullyCoupled")</actions>
      <actions T="0">t(s("/sol/sol1/feature/t1/feature/fc1")) m(s("set")) s("jtech") s("once")</actions>
      <actions T="0">t(s("/sol/sol1/feature/t1/feature/fc1")) m(s("set")) s("damp") d(0.9)</actions>
      <actions T="0">t(s("/sol/sol1/feature/t1/feature/fc1")) m(s("set")) s("maxiter") i(8)</actions>
      <actions T="0">t(s("/sol/sol1/feature/t1/feature/fc1")) m(s("set")) s("stabacc") s("aacc")</actions>
      <actions T="0">t(s("/sol/sol1/feature/t1/feature/fc1")) m(s("set")) s("aaccdim") i(5)</actions>
      <actions T="0">t(s("/sol/sol1/feature/t1/feature/fc1")) m(s("set")) s("aaccmix") d(0.9)</actions>
      <actions T="0">t(s("/sol/sol1/feature/t1/feature/fc1")) m(s("set")) s("aaccdelay") i(1)</actions>
      <actions T="0">t(s("/sol/sol1/feature/t1")) m(s("create")) s("d1") s("Direct")</actions>
      <actions T="0">t(s("/sol/sol1/feature/t1/feature/d1")) m(s("set")) s("linsolver") s("pardiso")</actions>
      <actions T="0">t(s("/sol/sol1/feature/t1/feature/d1")) m(s("set")) s("pivotperturb") d(1.0E-13)</actions>
      <actions T="0">t(s("/sol/sol1/feature/t1/feature/fc1")) m(s("set")) s("linsolver") s("d1")</actions>
      <actions T="0">t(s("/sol/sol1/feature/t1/feature/fc1")) m(s("set")) s("jtech") s("once")</actions>
      <actions T="0">t(s("/sol/sol1/feature/t1/feature/fc1")) m(s("set")) s("damp") d(0.9)</actions>
      <actions T="0">t(s("/sol/sol1/feature/t1/feature/fc1")) m(s("set")) s("maxiter") i(8)</actions>
      <actions T="0">t(s("/sol/sol1/feature/t1/feature/fc1")) m(s("set")) s("stabacc") s("aacc")</actions>
      <actions T="0">t(s("/sol/sol1/feature/t1/feature/fc1")) m(s("set")) s("aaccdim") i(5)</actions>
      <actions T="0">t(s("/sol/sol1/feature/t1/feature/fc1")) m(s("set")) s("aaccmix") d(0.9)</actions>
      <actions T="0">t(s("/sol/sol1/feature/t1/feature/fc1")) m(s("set")) s("aaccdelay") i(1)</actions>
      <actions T="0">t(s("/sol/sol1/feature/t1/feature")) m(s("remove")) s("fcDef")</actions>
      <actions T="0">t(s("/sol/sol1/feature/t1/feature")) m(s("remove")) s("seDef")</actions>
      <actions T="0">t(s("/sol/sol1/feature/v2")) m(s("set")) s("notsolnum") s("auto")</actions>
      <actions T="0">t(s("/sol/sol1/feature/v2")) m(s("set")) s("notsolvertype") s("solnum")</actions>
      <actions T="0">t(s("/sol/sol1/feature/v2")) m(s("set")) s("notlistsolnum") sa(s("1"))</actions>
      <actions T="0">t(s("/sol/sol1/feature/v2")) m(s("set")) s("notsolnum") s("auto")</actions>
      <actions T="0">t(s("/sol/sol1/feature/v2")) m(s("set")) s("notlistsolnum") sa(s("1"))</actions>
      <actions T="0">t(s("/sol/sol1/feature/v2")) m(s("set")) s("notsolnum") s("auto")</actions>
      <actions T="0">t(s("/sol/sol1/feature/v2")) m(s("set")) s("control") s("time")</actions>
      <actions T="0">t(s("/sol/sol1/feature/v2")) m(s("set")) s("solnum") s("auto")</actions>
      <actions T="0">t(s("/sol/sol1/feature/v2")) m(s("set")) s("solvertype") s("solnum")</actions>
      <actions T="0">t(s("/sol/sol1/feature/v2")) m(s("set")) s("listsolnum") sa(s("1"))</actions>
      <actions T="0">t(s("/sol/sol1/feature/v2")) m(s("set")) s("solnum") s("auto")</actions>
      <actions T="0">t(s("/sol/sol1/feature/v2")) m(s("set")) s("listsolnum") sa(s("1"))</actions>
      <actions T="0">t(s("/sol/sol1/feature/v2")) m(s("set")) s("solnum") s("auto")</actions>
      <actions T="0">t(s("/sol/sol1")) m(s("attach")) s("std1")</actions>
      <actions T="0">t(s("/result/dataset/dset1")) m(s("set")) s("geom") s("geom1")</actions>
      <actions T="0">t(s("/result/feature")) m(s("create")) s("pg1") s("PlotGroup2D")</actions>
      <actions T="0">t(s("/result/feature/pg1")) m(s("label")) s("Velocity (spf)")</actions>
      <actions T="0">t(s("/result/feature/pg1")) m(s("set")) s("frametype") s("spatial")</actions>
      <actions T="0">t(s("/result/feature/pg1")) m(s("set")) s("data") s("dset1")</actions>
      <actions T="0">t(s("/result/feature/pg1/feature")) m(s("create")) s("surf1") s("Surface")</actions>
      <actions T="0">t(s("/result/feature/pg1/feature/surf1")) m(s("label")) s("Surface")</actions>
      <actions T="0">t(s("/result/feature/pg1/feature/surf1")) m(s("set")) s("smooth") s("internal")</actions>
      <actions T="0">t(s("/result/feature/pg1/feature/surf1")) m(s("set")) s("data") s("parent")</actions>
      <actions T="0">t(s("/result/feature")) m(s("create")) s("pg2") s("PlotGroup2D")</actions>
      <actions T="0">t(s("/result/feature/pg2")) m(s("label")) s("Pressure (spf)")</actions>
      <actions T="0">t(s("/result/feature/pg2")) m(s("set")) s("frametype") s("spatial")</actions>
      <actions T="0">t(s("/result/feature/pg2")) m(s("set")) s("data") s("dset1")</actions>
      <actions T="0">t(s("/result/feature/pg2/feature")) m(s("create")) s("con1") s("Contour")</actions>
      <actions T="0">t(s("/result/feature/pg2/feature/con1")) m(s("label")) s("Contour")</actions>
      <actions T="0">t(s("/result/feature/pg2/feature/con1")) m(s("set")) s("expr") s("p")</actions>
      <actions T="0">t(s("/result/feature/pg2/feature/con1")) m(s("set")) s("number") i(40)</actions>
      <actions T="0">t(s("/result/feature/pg2/feature/con1")) m(s("set")) s("levelrounding") b(false)</actions>
      <actions T="0">t(s("/result/feature/pg2/feature/con1")) m(s("set")) s("smooth") s("internal")</actions>
      <actions T="0">t(s("/result/feature/pg2/feature/con1")) m(s("set")) s("data") s("parent")</actions>
      <actions T="0">t(s("/result/feature")) m(s("create")) s("pg3") s("PlotGroup2D")</actions>
      <actions T="0">t(s("/result/feature/pg3")) m(s("set")) s("data") s("dset1")</actions>
      <actions T="0">t(s("/result/feature/pg3")) m(s("label")) s("Concentration (tds)")</actions>
      <actions T="0">t(s("/result/feature/pg3")) m(s("set")) s("titletype") s("custom")</actions>
      <actions T="0">t(s("/result/feature/pg3")) m(s("set")) s("prefixintitle") s("")</actions>
      <actions T="0">t(s("/result/feature/pg3")) m(s("set")) s("expressionintitle") b(false)</actions>
      <actions T="0">t(s("/result/feature/pg3")) m(s("set")) s("typeintitle") b(true)</actions>
      <actions T="0">t(s("/result/feature/pg3")) m(s("create")) s("surf1") s("Surface")</actions>
      <actions T="0">t(s("/result/feature/pg3/feature/surf1")) m(s("set")) s("expr") sa(s("c_ab"))</actions>
      <actions T="0">t(s("/result/feature/pg3")) m(s("create")) s("str1") s("Streamline")</actions>
      <actions T="0">t(s("/result/feature/pg3/feature/str1")) m(s("set")) s("expr") sa(s("tds.tflux_c_abx"),s("tds.tflux_c_aby"))</actions>
      <actions T="0">t(s("/result/feature/pg3/feature/str1")) m(s("set")) s("posmethod") s("uniform")</actions>
      <actions T="0">t(s("/result/feature/pg3/feature/str1")) m(s("set")) s("recover") s("pprint")</actions>
      <actions T="0">t(s("/result/feature/pg3/feature/str1")) m(s("set")) s("pointtype") s("arrow")</actions>
      <actions T="0">t(s("/result/feature/pg3/feature/str1")) m(s("set")) s("arrowlength") s("logarithmic")</actions>
      <actions T="0">t(s("/result/feature/pg3/feature/str1")) m(s("set")) s("color") s("gray")</actions>
      <actions T="0">t(s("/result/feature")) m(s("create")) s("pg4") s("PlotGroup1D")</actions>
      <actions T="0">t(s("/result/feature/pg4")) m(s("label")) s("Surface Species Concentration (sr)")</actions>
      <actions T="0">t(s("/result/feature/pg4")) m(s("set")) s("data") s("dset1")</actions>
      <actions T="0">t(s("/result/feature/pg4/feature")) m(s("create")) s("lngr1") s("LineGraph")</actions>
      <actions T="0">t(s("/result/feature/pg4/feature/lngr1")) m(s("label")) s("Line Graph")</actions>
      <actions T="0">t(s("/result/feature/pg4/feature/lngr1")) m(s("set")) s("expr") s("cs_ab")</actions>
      <actions T="0">t(s("/result/feature/pg4/feature/lngr1")) m(s("set")) s("smooth") s("internal")</actions>
      <actions T="0">t(s("/result/feature/pg4/feature/lngr1")) m(s("set")) s("data") s("parent")</actions>
      <actions T="0">t(s("/result/feature/pg4/feature/lngr1/selection[geom1]")) m(s("geom")) s("geom1") i(1)</actions>
      <actions T="0">t(s("/result/feature/pg4/feature/lngr1/selection[geom1]")) m(s("set")) va() ia(1,2,3,4,5,6)</actions>
      <actions T="0">t(s("/result/feature/pg4/feature/lngr1/selection[geom1]")) m(s("inherit")) b(false)</actions>
      <actions T="0">t(s("/sol/sol1")) m(s("runAll"))</actions>
      <actions T="0">t(s("/result/feature/pg1")) m(s("run"))</actions>
      <actions T="0">t(s("/result/feature/pg3")) m(s("run"))</actions>
      <actions T="0">t(s("/result/feature/pg2")) m(s("run"))</actions>
      <actions T="0">t(s("/result/feature/pg1")) m(s("run"))</actions>
      <actions T="0">t(s("/param")) m(s("set")) s("V0") s("0.1[mm/s]")</actions>
      <actions T="0">t(s("/param")) m(s("descr")) s("V0") s("Fluid velocity")</actions>
      <actions T="0">t(s("/component/comp1/physics/spf/feature/inl1")) m(s("set")) s("U0in") s("V0")</actions>
      <actions T="0">t(s("/component/comp1/mesh")) m(s("create")) s("mesh2") g(s("geom1"))</actions>
      <actions T="0">t(s("/component/comp1/mesh/mesh1")) m(s("autoMeshSize")) d(6.0)</actions>
      <actions T="0">t(s("/component/comp1/mesh/mesh1")) m(s("autoMeshSize")) d(7.0)</actions>
      <actions T="0">t(s("/component/comp1/mesh/mesh1")) m(s("run"))</actions>
      <actions T="0">t(s("/component/comp1/mesh/mesh2")) m(s("run"))</actions>
      <actions T="0">t(s("/study/std1/feature/time")) m(s("setIndex")) s("mesh") s("mesh2") i(1)</actions>
      <actions T="0">t(s("/result/feature/pg1")) m(s("run"))</actions>
      <actions T="0">t(s("/study/std1/feature/time")) m(s("active")) b(false)</actions>
      <actions T="0">t(s("/sol/sol1")) m(s("study")) s("std1")</actions>
      <actions T="0">t(s("/study/std1/feature/time")) m(s("set")) s("notsolnum") s("auto")</actions>
      <actions T="0">t(s("/study/std1/feature/time")) m(s("set")) s("notsolvertype") s("solnum")</actions>
      <actions T="0">t(s("/study/std1/feature/time")) m(s("set")) s("notlistsolnum") sa(s("1"))</actions>
      <actions T="0">t(s("/study/std1/feature/time")) m(s("set")) s("notsolnum") s("auto")</actions>
      <actions T="0">t(s("/study/std1/feature/time")) m(s("set")) s("notsolnumhide") s("off")</actions>
      <actions T="0">t(s("/study/std1/feature/time")) m(s("set")) s("notstudyhide") s("off")</actions>
      <actions T="0">t(s("/study/std1/feature/time")) m(s("set")) s("notsolhide") s("off")</actions>
      <actions T="0">t(s("/study/std1/feature/time")) m(s("set")) s("solnum") s("auto")</actions>
      <actions T="0">t(s("/study/std1/feature/time")) m(s("set")) s("solvertype") s("solnum")</actions>
      <actions T="0">t(s("/study/std1/feature/time")) m(s("set")) s("listsolnum") sa(s("1"))</actions>
      <actions T="0">t(s("/study/std1/feature/time")) m(s("set")) s("solnum") s("auto")</actions>
      <actions T="0">t(s("/study/std1/feature/time")) m(s("set")) s("solnumhide") s("off")</actions>
      <actions T="0">t(s("/study/std1/feature/time")) m(s("set")) s("initstudyhide") s("off")</actions>
      <actions T="0">t(s("/study/std1/feature/time")) m(s("set")) s("initsolhide") s("off")</actions>
      <actions T="0">t(s("/sol/sol2")) m(s("copySolution")) s("sol3")</actions>
      <actions T="0">t(s("/result/dataset/dset2")) m(s("set")) s("solution") s("none")</actions>
      <actions T="0">t(s("/study/std1/feature/stat")) m(s("set")) s("notlistsolnum") i(1)</actions>
      <actions T="0">t(s("/study/std1/feature/stat")) m(s("set")) s("notsolnum") s("1")</actions>
      <actions T="0">t(s("/study/std1/feature/stat")) m(s("set")) s("listsolnum") i(1)</actions>
      <actions T="0">t(s("/study/std1/feature/stat")) m(s("set")) s("solnum") s("1")</actions>
      <actions T="0">t(s("/sol/sol1/feature")) m(s("remove")) s("t1")</actions>
      <actions T="0">t(s("/sol/sol1/feature")) m(s("remove")) s("v2")</actions>
      <actions T="0">t(s("/sol/sol1/feature")) m(s("remove")) s("st2")</actions>
      <actions T="0">t(s("/sol/sol1/feature")) m(s("remove")) s("su1")</actions>
      <actions T="0">t(s("/sol/sol1/feature")) m(s("remove")) s("s1")</actions>
      <actions T="0">t(s("/sol/sol1/feature")) m(s("remove")) s("v1")</actions>
      <actions T="0">t(s("/sol/sol1/feature")) m(s("remove")) s("st1")</actions>
      <actions T="0">t(s("/sol/sol3")) m(s("copySolution")) s("sol2")</actions>
      <actions T="0">t(s("/sol")) m(s("remove")) s("sol3")</actions>
      <actions T="0">t(s("/sol/sol2")) m(s("label")) s("Solution Store 1")</actions>
      <actions T="0">t(s("/result/dataset")) m(s("remove")) s("dset4")</actions>
      <actions T="0">t(s("/sol/sol1")) m(s("create")) s("st1") s("StudyStep")</actions>
      <actions T="0">t(s("/sol/sol1/feature/st1")) m(s("set")) s("study") s("std1")</actions>
      <actions T="0">t(s("/sol/sol1/feature/st1")) m(s("set")) s("studystep") s("stat")</actions>
      <actions T="0">t(s("/sol/sol1")) m(s("create")) s("v1") s("Variables")</actions>
      <actions T="0">t(s("/sol/sol1/feature/v1")) m(s("set")) s("control") s("stat")</actions>
      <actions T="0">t(s("/sol/sol1")) m(s("create")) s("s1") s("Stationary")</actions>
      <actions T="0">t(s("/sol/sol1/feature/s1/feature/aDef")) m(s("set")) s("cachepattern") b(true)</actions>
      <actions T="0">t(s("/sol/sol1/feature/s1")) m(s("create")) s("fc1") s("FullyCoupled")</actions>
      <actions T="0">t(s("/sol/sol1/feature/s1/feature/fc1")) m(s("set")) s("initstep") d(0.01)</actions>
      <actions T="0">t(s("/sol/sol1/feature/s1/feature/fc1")) m(s("set")) s("minstep") d(1.0E-4)</actions>
      <actions T="0">t(s("/sol/sol1/feature/s1/feature/fc1")) m(s("set")) s("dtech") s("auto")</actions>
      <actions T="0">t(s("/sol/sol1/feature/s1/feature/fc1")) m(s("set")) s("maxiter") i(100)</actions>
      <actions T="0">t(s("/sol/sol1/feature/s1")) m(s("create")) s("d1") s("Direct")</actions>
      <actions T="0">t(s("/sol/sol1/feature/s1/feature/d1")) m(s("set")) s("linsolver") s("pardiso")</actions>
      <actions T="0">t(s("/sol/sol1/feature/s1/feature/d1")) m(s("set")) s("pivotperturb") d(1.0E-13)</actions>
      <actions T="0">t(s("/sol/sol1/feature/s1/feature/d1")) m(s("label")) s("Direct, fluid flow variables (spf)")</actions>
      <actions T="0">t(s("/sol/sol1/feature/s1")) m(s("create")) s("i1") s("Iterative")</actions>
      <actions T="0">t(s("/sol/sol1/feature/s1/feature/i1")) m(s("set")) s("linsolver") s("gmres")</actions>
      <actions T="0">t(s("/sol/sol1/feature/s1/feature/i1")) m(s("set")) s("prefuntype") s("left")</actions>
      <actions T="0">t(s("/sol/sol1/feature/s1/feature/i1")) m(s("set")) s("itrestart") i(50)</actions>
      <actions T="0">t(s("/sol/sol1/feature/s1/feature/i1")) m(s("set")) s("rhob") i(20)</actions>
      <actions T="0">t(s("/sol/sol1/feature/s1/feature/i1")) m(s("set")) s("maxlinit") i(200)</actions>
      <actions T="0">t(s("/sol/sol1/feature/s1/feature/i1")) m(s("set")) s("nlinnormuse") s("on")</actions>
      <actions T="0">t(s("/sol/sol1/feature/s1/feature/i1")) m(s("label")) s("AMG, fluid flow variables (spf)")</actions>
      <actions T="0">t(s("/sol/sol1/feature/s1/feature/i1")) m(s("create")) s("mg1") s("Multigrid")</actions>
      <actions T="0">t(s("/sol/sol1/feature/s1/feature/i1/feature/mg1")) m(s("set")) s("prefun") s("saamg")</actions>
      <actions T="0">t(s("/sol/sol1/feature/s1/feature/i1/feature/mg1")) m(s("set")) s("mgcycle") s("v")</actions>
      <actions T="0">t(s("/sol/sol1/feature/s1/feature/i1/feature/mg1")) m(s("set")) s("maxcoarsedof") i(80000)</actions>
      <actions T="0">t(s("/sol/sol1/feature/s1/feature/i1/feature/mg1")) m(s("set")) s("strconn") d(0.02)</actions>
      <actions T="0">t(s("/sol/sol1/feature/s1/feature/i1/feature/mg1")) m(s("set")) s("usesmooth") b(false)</actions>
      <actions T="0">t(s("/sol/sol1/feature/s1/feature/i1/feature/mg1")) m(s("set")) s("saamgcompwise") b(true)</actions>
      <actions T="0">t(s("/sol/sol1/feature/s1/feature/i1/feature/mg1/feature/pr")) m(s("create")) s("sc1") s("SCGS")</actions>
      <actions T="0">t(s("/sol/sol1/feature/s1/feature/i1/feature/mg1/feature/pr/feature/sc1")) m(s("set")) s("linesweeptype") s("ssor")</actions>
      <actions T="0">t(s("/sol/sol1/feature/s1/feature/i1/feature/mg1/feature/pr/feature/sc1")) m(s("set")) s("iter") i(0)</actions>
      <actions T="0">t(s("/sol/sol1/feature/s1/feature/i1/feature/mg1/feature/pr/feature/sc1")) m(s("set")) s("scgsrelax") d(0.7)</actions>
      <actions T="0">t(s("/sol/sol1/feature/s1/feature/i1/feature/mg1/feature/pr/feature/sc1")) m(s("set")) s("scgsmethod") s("lines_vertices")</actions>
      <actions T="0">t(s("/sol/sol1/feature/s1/feature/i1/feature/mg1/feature/pr/feature/sc1")) m(s("set")) s("scgsvertexrelax") d(0.7)</actions>
      <actions T="0">t(s("/sol/sol1/feature/s1/feature/i1/feature/mg1/feature/pr/feature/sc1")) m(s("set")) s("seconditer") i(1)</actions>
      <actions T="0">t(s("/sol/sol1/feature/s1/feature/i1/feature/mg1/feature/pr/feature/sc1")) m(s("set")) s("relax") d(0.5)</actions>
      <actions T="0">t(s("/sol/sol1/feature/s1/feature/i1/feature/mg1/feature/po")) m(s("create")) s("sc1") s("SCGS")</actions>
      <actions T="0">t(s("/sol/sol1/feature/s1/feature/i1/feature/mg1/feature/po/feature/sc1")) m(s("set")) s("linesweeptype") s("ssor")</actions>
      <actions T="0">t(s("/sol/sol1/feature/s1/feature/i1/feature/mg1/feature/po/feature/sc1")) m(s("set")) s("iter") i(1)</actions>
      <actions T="0">t(s("/sol/sol1/feature/s1/feature/i1/feature/mg1/feature/po/feature/sc1")) m(s("set")) s("scgsrelax") d(0.7)</actions>
      <actions T="0">t(s("/sol/sol1/feature/s1/feature/i1/feature/mg1/feature/po/feature/sc1")) m(s("set")) s("scgsmethod") s("lines_vertices")</actions>
      <actions T="0">t(s("/sol/sol1/feature/s1/feature/i1/feature/mg1/feature/po/feature/sc1")) m(s("set")) s("scgsvertexrelax") d(0.7)</actions>
      <actions T="0">t(s("/sol/sol1/feature/s1/feature/i1/feature/mg1/feature/po/feature/sc1")) m(s("set")) s("seconditer") i(1)</actions>
      <actions T="0">t(s("/sol/sol1/feature/s1/feature/i1/feature/mg1/feature/po/feature/sc1")) m(s("set")) s("relax") d(0.5)</actions>
      <actions T="0">t(s("/sol/sol1/feature/s1/feature/i1/feature/mg1/feature/cs")) m(s("create")) s("d1") s("Direct")</actions>
      <actions T="0">t(s("/sol/sol1/feature/s1/feature/i1/feature/mg1/feature/cs/feature/d1")) m(s("set")) s("linsolver") s("pardiso")</actions>
      <actions T="0">t(s("/sol/sol1/feature/s1/feature/i1/feature/mg1/feature/cs/feature/d1")) m(s("set")) s("pivotperturb") d(1.0E-13)</actions>
      <actions T="0">t(s("/sol/sol1/feature/s1/feature/fc1")) m(s("set")) s("linsolver") s("d1")</actions>
      <actions T="0">t(s("/sol/sol1/feature/s1/feature/fc1")) m(s("set")) s("initstep") d(0.01)</actions>
      <actions T="0">t(s("/sol/sol1/feature/s1/feature/fc1")) m(s("set")) s("minstep") d(1.0E-4)</actions>
      <actions T="0">t(s("/sol/sol1/feature/s1/feature/fc1")) m(s("set")) s("dtech") s("auto")</actions>
      <actions T="0">t(s("/sol/sol1/feature/s1/feature/fc1")) m(s("set")) s("maxiter") i(100)</actions>
      <actions T="0">t(s("/sol/sol1/feature/s1/feature")) m(s("remove")) s("fcDef")</actions>
      <actions T="0">t(s("/result/dataset/dset2")) m(s("set")) s("solution") s("sol2")</actions>
      <actions T="0">t(s("/study/std1/feature/time")) m(s("set")) s("notsolnum") s("auto")</actions>
      <actions T="0">t(s("/study/std1/feature/time")) m(s("set")) s("notsolvertype") s("solnum")</actions>
      <actions T="0">t(s("/study/std1/feature/time")) m(s("set")) s("notlistsolnum") sa(s("1"))</actions>
      <actions T="0">t(s("/study/std1/feature/time")) m(s("set")) s("notsolnum") s("auto")</actions>
      <actions T="0">t(s("/study/std1/feature/time")) m(s("set")) s("notlistsolnum") sa(s("1"))</actions>
      <actions T="0">t(s("/study/std1/feature/time")) m(s("set")) s("notsolnum") s("auto")</actions>
      <actions T="0">t(s("/study/std1/feature/time")) m(s("set")) s("notsolnumhide") s("off")</actions>
      <actions T="0">t(s("/study/std1/feature/time")) m(s("set")) s("notstudyhide") s("off")</actions>
      <actions T="0">t(s("/study/std1/feature/time")) m(s("set")) s("notsolhide") s("on")</actions>
      <actions T="0">t(s("/study/std1/feature/time")) m(s("set")) s("solnum") s("auto")</actions>
      <actions T="0">t(s("/study/std1/feature/time")) m(s("set")) s("solvertype") s("solnum")</actions>
      <actions T="0">t(s("/study/std1/feature/time")) m(s("set")) s("listsolnum") sa(s("1"))</actions>
      <actions T="0">t(s("/study/std1/feature/time")) m(s("set")) s("solnum") s("auto")</actions>
      <actions T="0">t(s("/study/std1/feature/time")) m(s("set")) s("listsolnum") sa(s("1"))</actions>
      <actions T="0">t(s("/study/std1/feature/time")) m(s("set")) s("solnum") s("auto")</actions>
      <actions T="0">t(s("/study/std1/feature/time")) m(s("set")) s("solnumhide") s("off")</actions>
      <actions T="0">t(s("/study/std1/feature/time")) m(s("set")) s("initstudyhide") s("off")</actions>
      <actions T="0">t(s("/study/std1/feature/time")) m(s("set")) s("initsolhide") s("on")</actions>
      <actions T="0">t(s("/sol")) m(s("remove")) s("sol2")</actions>
      <actions T="0">t(s("/sol/sol1")) m(s("attach")) s("std1")</actions>
      <actions T="0">t(s("/sol/sol1")) m(s("runAll"))</actions>
      <actions T="0">t(s("/result/feature/pg1")) m(s("run"))</actions>
      <actions T="0">t(s("/result/feature/pg2")) m(s("run"))</actions>
      <actions T="0">t(s("/result/feature/pg3")) m(s("run"))</actions>
      <actions T="0">t(s("/result/feature/pg2")) m(s("run"))</actions>
      <actions T="0">t(s("/result/feature/pg1")) m(s("run"))</actions>
      <actions T="0">t(s("/component/comp1/physics/tds/feature/cdm1")) m(s("set")) s("u_src") s("root.comp1.u")</actions>
      <actions T="0">t(s("/param")) m(s("set")) s("D") s("3e-7 [cm^2 s^-1]")</actions>
      <actions T="0">t(s("/param")) m(s("set")) s("D") s("3e-7 [cm^2/s]")</actions>
      <actions T="0">t(s("/param")) m(s("descr")) s("D") s("Antibody diffusion coefficient")</actions>
      <actions T="0">t(s("/component/comp1/physics/tds/feature/cdm1")) m(s("set")) s("D_c_ab") sa(s("D"),s("0"),s("0"),s("0"),s("D"),s("0"),s("0"),s("0"),s("D"))</actions>
      <actions T="0">t(s("/component/comp1/physics/tds")) m(s("create")) s("in1") s("Inflow") i(1)</actions>
      <actions T="0">t(s("/component/comp1/physics/tds/feature/in1/selection[geom1]")) m(s("set")) va() ia(1)</actions>
      <actions T="0">t(s("/component/comp1/physics/tds/feature/in1")) m(s("setIndex")) s("c0") s("C0") i(0)</actions>
      <actions T="0">t(s("/component/comp1/physics/tds")) m(s("create")) s("out1") s("Outflow") i(1)</actions>
      <actions T="0">t(s("/component/comp1/physics/tds/feature/out1/selection[geom1]")) m(s("set")) va() ia(6)</actions>
      <actions T="0">t(s("/study/std1/feature/time")) m(s("active")) b(true)</actions>
      <actions T="0">t(s("/sol/sol1")) m(s("study")) s("std1")</actions>
      <actions T="0">t(s("/study/std1/feature/time")) m(s("set")) s("notsolnum") s("auto")</actions>
      <actions T="0">t(s("/study/std1/feature/time")) m(s("set")) s("notsolvertype") s("solnum")</actions>
      <actions T="0">t(s("/study/std1/feature/time")) m(s("set")) s("notlistsolnum") sa(s("1"))</actions>
      <actions T="0">t(s("/study/std1/feature/time")) m(s("set")) s("notsolnum") s("auto")</actions>
      <actions T="0">t(s("/study/std1/feature/time")) m(s("set")) s("notsolnumhide") s("off")</actions>
      <actions T="0">t(s("/study/std1/feature/time")) m(s("set")) s("notstudyhide") s("on")</actions>
      <actions T="0">t(s("/study/std1/feature/time")) m(s("set")) s("notsolhide") s("on")</actions>
      <actions T="0">t(s("/study/std1/feature/time")) m(s("set")) s("solnum") s("auto")</actions>
      <actions T="0">t(s("/study/std1/feature/time")) m(s("set")) s("solvertype") s("solnum")</actions>
      <actions T="0">t(s("/study/std1/feature/time")) m(s("set")) s("listsolnum") sa(s("1"))</actions>
      <actions T="0">t(s("/study/std1/feature/time")) m(s("set")) s("solnum") s("auto")</actions>
      <actions T="0">t(s("/study/std1/feature/time")) m(s("set")) s("solnumhide") s("off")</actions>
      <actions T="0">t(s("/study/std1/feature/time")) m(s("set")) s("initstudyhide") s("on")</actions>
      <actions T="0">t(s("/study/std1/feature/time")) m(s("set")) s("initsolhide") s("on")</actions>
      <actions T="0">t(s("/study/std1/feature/stat")) m(s("set")) s("notlistsolnum") i(1)</actions>
      <actions T="0">t(s("/study/std1/feature/stat")) m(s("set")) s("notsolnum") s("1")</actions>
      <actions T="0">t(s("/study/std1/feature/stat")) m(s("set")) s("listsolnum") i(1)</actions>
      <actions T="0">t(s("/study/std1/feature/stat")) m(s("set")) s("solnum") s("1")</actions>
      <actions T="0">t(s("/study/std1/feature/time")) m(s("set")) s("notlistsolnum") i(1)</actions>
      <actions T="0">t(s("/study/std1/feature/time")) m(s("set")) s("notsolnum") s("auto")</actions>
      <actions T="0">t(s("/study/std1/feature/time")) m(s("set")) s("listsolnum") i(1)</actions>
      <actions T="0">t(s("/study/std1/feature/time")) m(s("set")) s("solnum") s("auto")</actions>
      <actions T="0">t(s("/sol/sol1/feature")) m(s("remove")) s("s1")</actions>
      <actions T="0">t(s("/sol/sol1/feature")) m(s("remove")) s("v1")</actions>
      <actions T="0">t(s("/sol/sol1/feature")) m(s("remove")) s("st1")</actions>
      <actions T="0">t(s("/sol/sol1")) m(s("create")) s("st1") s("StudyStep")</actions>
      <actions T="0">t(s("/sol/sol1/feature/st1")) m(s("set")) s("study") s("std1")</actions>
      <actions T="0">t(s("/sol/sol1/feature/st1")) m(s("set")) s("studystep") s("stat")</actions>
      <actions T="0">t(s("/sol/sol1")) m(s("create")) s("v1") s("Variables")</actions>
      <actions T="0">t(s("/sol/sol1/feature/v1")) m(s("set")) s("control") s("stat")</actions>
      <actions T="0">t(s("/sol/sol1")) m(s("create")) s("s1") s("Stationary")</actions>
      <actions T="0">t(s("/sol/sol1/feature/s1/feature/aDef")) m(s("set")) s("cachepattern") b(true)</actions>
      <actions T="0">t(s("/sol/sol1/feature/s1")) m(s("create")) s("fc1") s("FullyCoupled")</actions>
      <actions T="0">t(s("/sol/sol1/feature/s1/feature/fc1")) m(s("set")) s("initstep") d(0.01)</actions>
      <actions T="0">t(s("/sol/sol1/feature/s1/feature/fc1")) m(s("set")) s("minstep") d(1.0E-4)</actions>
      <actions T="0">t(s("/sol/sol1/feature/s1/feature/fc1")) m(s("set")) s("dtech") s("auto")</actions>
      <actions T="0">t(s("/sol/sol1/feature/s1/feature/fc1")) m(s("set")) s("maxiter") i(100)</actions>
      <actions T="0">t(s("/sol/sol1/feature/s1")) m(s("create")) s("d1") s("Direct")</actions>
      <actions T="0">t(s("/sol/sol1/feature/s1/feature/d1")) m(s("set")) s("linsolver") s("pardiso")</actions>
      <actions T="0">t(s("/sol/sol1/feature/s1/feature/d1")) m(s("set")) s("pivotperturb") d(1.0E-13)</actions>
      <actions T="0">t(s("/sol/sol1/feature/s1/feature/d1")) m(s("label")) s("Direct, fluid flow variables (spf)")</actions>
      <actions T="0">t(s("/sol/sol1/feature/s1")) m(s("create")) s("i1") s("Iterative")</actions>
      <actions T="0">t(s("/sol/sol1/feature/s1/feature/i1")) m(s("set")) s("linsolver") s("gmres")</actions>
      <actions T="0">t(s("/sol/sol1/feature/s1/feature/i1")) m(s("set")) s("prefuntype") s("left")</actions>
      <actions T="0">t(s("/sol/sol1/feature/s1/feature/i1")) m(s("set")) s("itrestart") i(50)</actions>
      <actions T="0">t(s("/sol/sol1/feature/s1/feature/i1")) m(s("set")) s("rhob") i(20)</actions>
      <actions T="0">t(s("/sol/sol1/feature/s1/feature/i1")) m(s("set")) s("maxlinit") i(200)</actions>
      <actions T="0">t(s("/sol/sol1/feature/s1/feature/i1")) m(s("set")) s("nlinnormuse") s("on")</actions>
      <actions T="0">t(s("/sol/sol1/feature/s1/feature/i1")) m(s("label")) s("AMG, fluid flow variables (spf)")</actions>
      <actions T="0">t(s("/sol/sol1/feature/s1/feature/i1")) m(s("create")) s("mg1") s("Multigrid")</actions>
      <actions T="0">t(s("/sol/sol1/feature/s1/feature/i1/feature/mg1")) m(s("set")) s("prefun") s("saamg")</actions>
      <actions T="0">t(s("/sol/sol1/feature/s1/feature/i1/feature/mg1")) m(s("set")) s("mgcycle") s("v")</actions>
      <actions T="0">t(s("/sol/sol1/feature/s1/feature/i1/feature/mg1")) m(s("set")) s("maxcoarsedof") i(80000)</actions>
      <actions T="0">t(s("/sol/sol1/feature/s1/feature/i1/feature/mg1")) m(s("set")) s("strconn") d(0.02)</actions>
      <actions T="0">t(s("/sol/sol1/feature/s1/feature/i1/feature/mg1")) m(s("set")) s("usesmooth") b(false)</actions>
      <actions T="0">t(s("/sol/sol1/feature/s1/feature/i1/feature/mg1")) m(s("set")) s("saamgcompwise") b(true)</actions>
      <actions T="0">t(s("/sol/sol1/feature/s1/feature/i1/feature/mg1/feature/pr")) m(s("create")) s("sc1") s("SCGS")</actions>
      <actions T="0">t(s("/sol/sol1/feature/s1/feature/i1/feature/mg1/feature/pr/feature/sc1")) m(s("set")) s("linesweeptype") s("ssor")</actions>
      <actions T="0">t(s("/sol/sol1/feature/s1/feature/i1/feature/mg1/feature/pr/feature/sc1")) m(s("set")) s("iter") i(0)</actions>
      <actions T="0">t(s("/sol/sol1/feature/s1/feature/i1/feature/mg1/feature/pr/feature/sc1")) m(s("set")) s("scgsrelax") d(0.7)</actions>
      <actions T="0">t(s("/sol/sol1/feature/s1/feature/i1/feature/mg1/feature/pr/feature/sc1")) m(s("set")) s("scgsmethod") s("lines_vertices")</actions>
      <actions T="0">t(s("/sol/sol1/feature/s1/feature/i1/feature/mg1/feature/pr/feature/sc1")) m(s("set")) s("scgsvertexrelax") d(0.7)</actions>
      <actions T="0">t(s("/sol/sol1/feature/s1/feature/i1/feature/mg1/feature/pr/feature/sc1")) m(s("set")) s("seconditer") i(1)</actions>
      <actions T="0">t(s("/sol/sol1/feature/s1/feature/i1/feature/mg1/feature/pr/feature/sc1")) m(s("set")) s("relax") d(0.5)</actions>
      <actions T="0">t(s("/sol/sol1/feature/s1/feature/i1/feature/mg1/feature/po")) m(s("create")) s("sc1") s("SCGS")</actions>
      <actions T="0">t(s("/sol/sol1/feature/s1/feature/i1/feature/mg1/feature/po/feature/sc1")) m(s("set")) s("linesweeptype") s("ssor")</actions>
      <actions T="0">t(s("/sol/sol1/feature/s1/feature/i1/feature/mg1/feature/po/feature/sc1")) m(s("set")) s("iter") i(1)</actions>
      <actions T="0">t(s("/sol/sol1/feature/s1/feature/i1/feature/mg1/feature/po/feature/sc1")) m(s("set")) s("scgsrelax") d(0.7)</actions>
      <actions T="0">t(s("/sol/sol1/feature/s1/feature/i1/feature/mg1/feature/po/feature/sc1")) m(s("set")) s("scgsmethod") s("lines_vertices")</actions>
      <actions T="0">t(s("/sol/sol1/feature/s1/feature/i1/feature/mg1/feature/po/feature/sc1")) m(s("set")) s("scgsvertexrelax") d(0.7)</actions>
      <actions T="0">t(s("/sol/sol1/feature/s1/feature/i1/feature/mg1/feature/po/feature/sc1")) m(s("set")) s("seconditer") i(1)</actions>
      <actions T="0">t(s("/sol/sol1/feature/s1/feature/i1/feature/mg1/feature/po/feature/sc1")) m(s("set")) s("relax") d(0.5)</actions>
      <actions T="0">t(s("/sol/sol1/feature/s1/feature/i1/feature/mg1/feature/cs")) m(s("create")) s("d1") s("Direct")</actions>
      <actions T="0">t(s("/sol/sol1/feature/s1/feature/i1/feature/mg1/feature/cs/feature/d1")) m(s("set")) s("linsolver") s("pardiso")</actions>
      <actions T="0">t(s("/sol/sol1/feature/s1/feature/i1/feature/mg1/feature/cs/feature/d1")) m(s("set")) s("pivotperturb") d(1.0E-13)</actions>
      <actions T="0">t(s("/sol/sol1/feature/s1/feature/fc1")) m(s("set")) s("linsolver") s("d1")</actions>
      <actions T="0">t(s("/sol/sol1/feature/s1/feature/fc1")) m(s("set")) s("initstep") d(0.01)</actions>
      <actions T="0">t(s("/sol/sol1/feature/s1/feature/fc1")) m(s("set")) s("minstep") d(1.0E-4)</actions>
      <actions T="0">t(s("/sol/sol1/feature/s1/feature/fc1")) m(s("set")) s("dtech") s("auto")</actions>
      <actions T="0">t(s("/sol/sol1/feature/s1/feature/fc1")) m(s("set")) s("maxiter") i(100)</actions>
      <actions T="0">t(s("/sol/sol1/feature/s1/feature")) m(s("remove")) s("fcDef")</actions>
      <actions T="0">t(s("/sol/sol1")) m(s("create")) s("su1") s("StoreSolution")</actions>
      <actions T="0">t(s("/sol/sol1")) m(s("create")) s("st2") s("StudyStep")</actions>
      <actions T="0">t(s("/sol/sol1/feature/st2")) m(s("set")) s("study") s("std1")</actions>
      <actions T="0">t(s("/sol/sol1/feature/st2")) m(s("set")) s("studystep") s("time")</actions>
      <actions T="0">t(s("/sol/sol1")) m(s("create")) s("v2") s("Variables")</actions>
      <actions T="0">t(s("/sol/sol1/feature/v2")) m(s("set")) s("initmethod") s("sol")</actions>
      <actions T="0">t(s("/sol/sol1/feature/v2")) m(s("set")) s("initsol") s("sol1")</actions>
      <actions T="0">t(s("/sol/sol1/feature/v2")) m(s("set")) s("notsolmethod") s("sol")</actions>
      <actions T="0">t(s("/sol/sol1/feature/v2")) m(s("set")) s("notsol") s("sol1")</actions>
      <actions T="0">t(s("/sol/sol1/feature/v2")) m(s("set")) s("control") s("time")</actions>
      <actions T="0">t(s("/sol/sol1")) m(s("create")) s("t1") s("Time")</actions>
      <actions T="0">t(s("/sol/sol1/feature/t1")) m(s("set")) s("tlist") s("range(0,0.1,1)")</actions>
      <actions T="0">t(s("/sol/sol1/feature/t1")) m(s("set")) s("plot") s("off")</actions>
      <actions T="0">t(s("/sol/sol1/feature/t1")) m(s("set")) s("plotgroup") s("pg1")</actions>
      <actions T="0">t(s("/sol/sol1/feature/t1")) m(s("set")) s("plotfreq") s("tout")</actions>
      <actions T="0">t(s("/sol/sol1/feature/t1")) m(s("set")) s("probesel") s("all")</actions>
      <actions T="0">t(s("/sol/sol1/feature/t1")) m(s("set")) s("probes") sa()</actions>
      <actions T="0">t(s("/sol/sol1/feature/t1")) m(s("set")) s("probefreq") s("tsteps")</actions>
      <actions T="0">t(s("/sol/sol1/feature/t1")) m(s("set")) s("rtol") d(0.005)</actions>
      <actions T="0">t(s("/sol/sol1/feature/t1")) m(s("set")) s("atolglobalvaluemethod") s("factor")</actions>
      <actions T="0">t(s("/sol/sol1/feature/t1")) m(s("set")) s("maxorder") i(2)</actions>
      <actions T="0">t(s("/sol/sol1/feature/t1")) m(s("set")) s("control") s("time")</actions>
      <actions T="0">t(s("/sol/sol1/feature/t1")) m(s("create")) s("seDef") s("Segregated")</actions>
      <actions T="0">t(s("/sol/sol1/feature/t1")) m(s("create")) s("fc1") s("FullyCoupled")</actions>
      <actions T="0">t(s("/sol/sol1/feature/t1/feature/fc1")) m(s("set")) s("jtech") s("once")</actions>
      <actions T="0">t(s("/sol/sol1/feature/t1/feature/fc1")) m(s("set")) s("damp") d(0.9)</actions>
      <actions T="0">t(s("/sol/sol1/feature/t1/feature/fc1")) m(s("set")) s("maxiter") i(8)</actions>
      <actions T="0">t(s("/sol/sol1/feature/t1/feature/fc1")) m(s("set")) s("stabacc") s("aacc")</actions>
      <actions T="0">t(s("/sol/sol1/feature/t1/feature/fc1")) m(s("set")) s("aaccdim") i(5)</actions>
      <actions T="0">t(s("/sol/sol1/feature/t1/feature/fc1")) m(s("set")) s("aaccmix") d(0.9)</actions>
      <actions T="0">t(s("/sol/sol1/feature/t1/feature/fc1")) m(s("set")) s("aaccdelay") i(1)</actions>
      <actions T="0">t(s("/sol/sol1/feature/t1")) m(s("create")) s("d1") s("Direct")</actions>
      <actions T="0">t(s("/sol/sol1/feature/t1/feature/d1")) m(s("set")) s("linsolver") s("pardiso")</actions>
      <actions T="0">t(s("/sol/sol1/feature/t1/feature/d1")) m(s("set")) s("pivotperturb") d(1.0E-13)</actions>
      <actions T="0">t(s("/sol/sol1/feature/t1/feature/fc1")) m(s("set")) s("linsolver") s("d1")</actions>
      <actions T="0">t(s("/sol/sol1/feature/t1/feature/fc1")) m(s("set")) s("jtech") s("once")</actions>
      <actions T="0">t(s("/sol/sol1/feature/t1/feature/fc1")) m(s("set")) s("damp") d(0.9)</actions>
      <actions T="0">t(s("/sol/sol1/feature/t1/feature/fc1")) m(s("set")) s("maxiter") i(8)</actions>
      <actions T="0">t(s("/sol/sol1/feature/t1/feature/fc1")) m(s("set")) s("stabacc") s("aacc")</actions>
      <actions T="0">t(s("/sol/sol1/feature/t1/feature/fc1")) m(s("set")) s("aaccdim") i(5)</actions>
      <actions T="0">t(s("/sol/sol1/feature/t1/feature/fc1")) m(s("set")) s("aaccmix") d(0.9)</actions>
      <actions T="0">t(s("/sol/sol1/feature/t1/feature/fc1")) m(s("set")) s("aaccdelay") i(1)</actions>
      <actions T="0">t(s("/sol/sol1/feature/t1/feature")) m(s("remove")) s("fcDef")</actions>
      <actions T="0">t(s("/sol/sol1/feature/t1/feature")) m(s("remove")) s("seDef")</actions>
      <actions T="0">t(s("/sol/sol1/feature/v2")) m(s("set")) s("notsolnum") s("auto")</actions>
      <actions T="0">t(s("/sol/sol1/feature/v2")) m(s("set")) s("notsolvertype") s("solnum")</actions>
      <actions T="0">t(s("/sol/sol1/feature/v2")) m(s("set")) s("notlistsolnum") sa(s("1"))</actions>
      <actions T="0">t(s("/sol/sol1/feature/v2")) m(s("set")) s("notsolnum") s("auto")</actions>
      <actions T="0">t(s("/sol/sol1/feature/v2")) m(s("set")) s("notlistsolnum") sa(s("1"))</actions>
      <actions T="0">t(s("/sol/sol1/feature/v2")) m(s("set")) s("notsolnum") s("auto")</actions>
      <actions T="0">t(s("/sol/sol1/feature/v2")) m(s("set")) s("control") s("time")</actions>
      <actions T="0">t(s("/sol/sol1/feature/v2")) m(s("set")) s("solnum") s("auto")</actions>
      <actions T="0">t(s("/sol/sol1/feature/v2")) m(s("set")) s("solvertype") s("solnum")</actions>
      <actions T="0">t(s("/sol/sol1/feature/v2")) m(s("set")) s("listsolnum") sa(s("1"))</actions>
      <actions T="0">t(s("/sol/sol1/feature/v2")) m(s("set")) s("solnum") s("auto")</actions>
      <actions T="0">t(s("/sol/sol1/feature/v2")) m(s("set")) s("listsolnum") sa(s("1"))</actions>
      <actions T="0">t(s("/sol/sol1/feature/v2")) m(s("set")) s("solnum") s("auto")</actions>
      <actions T="0">t(s("/study/std1/feature/time")) m(s("set")) s("solnum") s("auto")</actions>
      <actions T="0">t(s("/study/std1/feature/time")) m(s("set")) s("solvertype") s("solnum")</actions>
      <actions T="0">t(s("/study/std1/feature/time")) m(s("set")) s("listsolnum") sa(s("1"))</actions>
      <actions T="0">t(s("/study/std1/feature/time")) m(s("set")) s("solnum") s("auto")</actions>
      <actions T="0">t(s("/study/std1/feature/time")) m(s("set")) s("listsolnum") sa(s("1"))</actions>
      <actions T="0">t(s("/study/std1/feature/time")) m(s("set")) s("solnum") s("auto")</actions>
      <actions T="0">t(s("/study/std1/feature/time")) m(s("set")) s("solnumhide") s("off")</actions>
      <actions T="0">t(s("/study/std1/feature/time")) m(s("set")) s("initstudyhide") s("off")</actions>
      <actions T="0">t(s("/study/std1/feature/time")) m(s("set")) s("initsolhide") s("off")</actions>
      <actions T="0">t(s("/sol/sol1")) m(s("attach")) s("std1")</actions>
      <actions T="0">t(s("/sol/sol1")) m(s("runAll"))</actions>
      <actions T="0">t(s("/result/feature/pg1")) m(s("run"))</actions>
      <actions T="0">t(s("/result/feature/pg2")) m(s("run"))</actions>
      <actions T="0">t(s("/result/feature/pg3")) m(s("run"))</actions>
      <actions T="0">t(s("/study/std1/feature/time")) m(s("set")) s("tlist") s("range(0,1,20)")</actions>
      <actions T="0">t(s("/sol/sol1")) m(s("study")) s("std1")</actions>
      <actions T="0">t(s("/study/std1/feature/time")) m(s("set")) s("notsolnum") s("auto")</actions>
      <actions T="0">t(s("/study/std1/feature/time")) m(s("set")) s("notsolvertype") s("solnum")</actions>
      <actions T="0">t(s("/study/std1/feature/time")) m(s("set")) s("notlistsolnum") sa(s("1"))</actions>
      <actions T="0">t(s("/study/std1/feature/time")) m(s("set")) s("notsolnum") s("auto")</actions>
      <actions T="0">t(s("/study/std1/feature/time")) m(s("set")) s("notsolnumhide") s("off")</actions>
      <actions T="0">t(s("/study/std1/feature/time")) m(s("set")) s("notstudyhide") s("off")</actions>
      <actions T="0">t(s("/study/std1/feature/time")) m(s("set")) s("notsolhide") s("off")</actions>
      <actions T="0">t(s("/study/std1/feature/time")) m(s("set")) s("solnum") s("auto")</actions>
      <actions T="0">t(s("/study/std1/feature/time")) m(s("set")) s("solvertype") s("solnum")</actions>
      <actions T="0">t(s("/study/std1/feature/time")) m(s("set")) s("listsolnum") sa(s("1"))</actions>
      <actions T="0">t(s("/study/std1/feature/time")) m(s("set")) s("solnum") s("auto")</actions>
      <actions T="0">t(s("/study/std1/feature/time")) m(s("set")) s("solnumhide") s("off")</actions>
      <actions T="0">t(s("/study/std1/feature/time")) m(s("set")) s("initstudyhide") s("off")</actions>
      <actions T="0">t(s("/study/std1/feature/time")) m(s("set")) s("initsolhide") s("off")</actions>
      <actions T="0">t(s("/sol/sol2")) m(s("copySolution")) s("sol3")</actions>
      <actions T="0">t(s("/result/dataset/dset2")) m(s("set")) s("solution") s("none")</actions>
      <actions T="0">t(s("/study/std1/feature/stat")) m(s("set")) s("notlistsolnum") i(1)</actions>
      <actions T="0">t(s("/study/std1/feature/stat")) m(s("set")) s("notsolnum") s("1")</actions>
      <actions T="0">t(s("/study/std1/feature/stat")) m(s("set")) s("listsolnum") i(1)</actions>
      <actions T="0">t(s("/study/std1/feature/stat")) m(s("set")) s("solnum") s("1")</actions>
      <actions T="0">t(s("/study/std1/feature/time")) m(s("set")) s("notlistsolnum") i(1)</actions>
      <actions T="0">t(s("/study/std1/feature/time")) m(s("set")) s("notsolnum") s("auto")</actions>
      <actions T="0">t(s("/study/std1/feature/time")) m(s("set")) s("listsolnum") i(1)</actions>
      <actions T="0">t(s("/study/std1/feature/time")) m(s("set")) s("solnum") s("auto")</actions>
      <actions T="0">t(s("/sol/sol1/feature")) m(s("remove")) s("t1")</actions>
      <actions T="0">t(s("/sol/sol1/feature")) m(s("remove")) s("v2")</actions>
      <actions T="0">t(s("/sol/sol1/feature")) m(s("remove")) s("st2")</actions>
      <actions T="0">t(s("/sol/sol1/feature")) m(s("remove")) s("su1")</actions>
      <actions T="0">t(s("/sol/sol1/feature")) m(s("remove")) s("s1")</actions>
      <actions T="0">t(s("/sol/sol1/feature")) m(s("remove")) s("v1")</actions>
      <actions T="0">t(s("/sol/sol1/feature")) m(s("remove")) s("st1")</actions>
      <actions T="0">t(s("/sol/sol3")) m(s("copySolution")) s("sol2")</actions>
      <actions T="0">t(s("/sol")) m(s("remove")) s("sol3")</actions>
      <actions T="0">t(s("/sol/sol2")) m(s("label")) s("Solution Store 1")</actions>
      <actions T="0">t(s("/result/dataset")) m(s("remove")) s("dset4")</actions>
      <actions T="0">t(s("/sol/sol1")) m(s("create")) s("st1") s("StudyStep")</actions>
      <actions T="0">t(s("/sol/sol1/feature/st1")) m(s("set")) s("study") s("std1")</actions>
      <actions T="0">t(s("/sol/sol1/feature/st1")) m(s("set")) s("studystep") s("stat")</actions>
      <actions T="0">t(s("/sol/sol1")) m(s("create")) s("v1") s("Variables")</actions>
      <actions T="0">t(s("/sol/sol1/feature/v1")) m(s("set")) s("control") s("stat")</actions>
      <actions T="0">t(s("/sol/sol1")) m(s("create")) s("s1") s("Stationary")</actions>
      <actions T="0">t(s("/sol/sol1/feature/s1/feature/aDef")) m(s("set")) s("cachepattern") b(true)</actions>
      <actions T="0">t(s("/sol/sol1/feature/s1")) m(s("create")) s("fc1") s("FullyCoupled")</actions>
      <actions T="0">t(s("/sol/sol1/feature/s1/feature/fc1")) m(s("set")) s("initstep") d(0.01)</actions>
      <actions T="0">t(s("/sol/sol1/feature/s1/feature/fc1")) m(s("set")) s("minstep") d(1.0E-4)</actions>
      <actions T="0">t(s("/sol/sol1/feature/s1/feature/fc1")) m(s("set")) s("dtech") s("auto")</actions>
      <actions T="0">t(s("/sol/sol1/feature/s1/feature/fc1")) m(s("set")) s("maxiter") i(100)</actions>
      <actions T="0">t(s("/sol/sol1/feature/s1")) m(s("create")) s("d1") s("Direct")</actions>
      <actions T="0">t(s("/sol/sol1/feature/s1/feature/d1")) m(s("set")) s("linsolver") s("pardiso")</actions>
      <actions T="0">t(s("/sol/sol1/feature/s1/feature/d1")) m(s("set")) s("pivotperturb") d(1.0E-13)</actions>
      <actions T="0">t(s("/sol/sol1/feature/s1/feature/d1")) m(s("label")) s("Direct, fluid flow variables (spf)")</actions>
      <actions T="0">t(s("/sol/sol1/feature/s1")) m(s("create")) s("i1") s("Iterative")</actions>
      <actions T="0">t(s("/sol/sol1/feature/s1/feature/i1")) m(s("set")) s("linsolver") s("gmres")</actions>
      <actions T="0">t(s("/sol/sol1/feature/s1/feature/i1")) m(s("set")) s("prefuntype") s("left")</actions>
      <actions T="0">t(s("/sol/sol1/feature/s1/feature/i1")) m(s("set")) s("itrestart") i(50)</actions>
      <actions T="0">t(s("/sol/sol1/feature/s1/feature/i1")) m(s("set")) s("rhob") i(20)</actions>
      <actions T="0">t(s("/sol/sol1/feature/s1/feature/i1")) m(s("set")) s("maxlinit") i(200)</actions>
      <actions T="0">t(s("/sol/sol1/feature/s1/feature/i1")) m(s("set")) s("nlinnormuse") s("on")</actions>
      <actions T="0">t(s("/sol/sol1/feature/s1/feature/i1")) m(s("label")) s("AMG, fluid flow variables (spf)")</actions>
      <actions T="0">t(s("/sol/sol1/feature/s1/feature/i1")) m(s("create")) s("mg1") s("Multigrid")</actions>
      <actions T="0">t(s("/sol/sol1/feature/s1/feature/i1/feature/mg1")) m(s("set")) s("prefun") s("saamg")</actions>
      <actions T="0">t(s("/sol/sol1/feature/s1/feature/i1/feature/mg1")) m(s("set")) s("mgcycle") s("v")</actions>
      <actions T="0">t(s("/sol/sol1/feature/s1/feature/i1/feature/mg1")) m(s("set")) s("maxcoarsedof") i(80000)</actions>
      <actions T="0">t(s("/sol/sol1/feature/s1/feature/i1/feature/mg1")) m(s("set")) s("strconn") d(0.02)</actions>
      <actions T="0">t(s("/sol/sol1/feature/s1/feature/i1/feature/mg1")) m(s("set")) s("usesmooth") b(false)</actions>
      <actions T="0">t(s("/sol/sol1/feature/s1/feature/i1/feature/mg1")) m(s("set")) s("saamgcompwise") b(true)</actions>
      <actions T="0">t(s("/sol/sol1/feature/s1/feature/i1/feature/mg1/feature/pr")) m(s("create")) s("sc1") s("SCGS")</actions>
      <actions T="0">t(s("/sol/sol1/feature/s1/feature/i1/feature/mg1/feature/pr/feature/sc1")) m(s("set")) s("linesweeptype") s("ssor")</actions>
      <actions T="0">t(s("/sol/sol1/feature/s1/feature/i1/feature/mg1/feature/pr/feature/sc1")) m(s("set")) s("iter") i(0)</actions>
      <actions T="0">t(s("/sol/sol1/feature/s1/feature/i1/feature/mg1/feature/pr/feature/sc1")) m(s("set")) s("scgsrelax") d(0.7)</actions>
      <actions T="0">t(s("/sol/sol1/feature/s1/feature/i1/feature/mg1/feature/pr/feature/sc1")) m(s("set")) s("scgsmethod") s("lines_vertices")</actions>
      <actions T="0">t(s("/sol/sol1/feature/s1/feature/i1/feature/mg1/feature/pr/feature/sc1")) m(s("set")) s("scgsvertexrelax") d(0.7)</actions>
      <actions T="0">t(s("/sol/sol1/feature/s1/feature/i1/feature/mg1/feature/pr/feature/sc1")) m(s("set")) s("seconditer") i(1)</actions>
      <actions T="0">t(s("/sol/sol1/feature/s1/feature/i1/feature/mg1/feature/pr/feature/sc1")) m(s("set")) s("relax") d(0.5)</actions>
      <actions T="0">t(s("/sol/sol1/feature/s1/feature/i1/feature/mg1/feature/po")) m(s("create")) s("sc1") s("SCGS")</actions>
      <actions T="0">t(s("/sol/sol1/feature/s1/feature/i1/feature/mg1/feature/po/feature/sc1")) m(s("set")) s("linesweeptype") s("ssor")</actions>
      <actions T="0">t(s("/sol/sol1/feature/s1/feature/i1/feature/mg1/feature/po/feature/sc1")) m(s("set")) s("iter") i(1)</actions>
      <actions T="0">t(s("/sol/sol1/feature/s1/feature/i1/feature/mg1/feature/po/feature/sc1")) m(s("set")) s("scgsrelax") d(0.7)</actions>
      <actions T="0">t(s("/sol/sol1/feature/s1/feature/i1/feature/mg1/feature/po/feature/sc1")) m(s("set")) s("scgsmethod") s("lines_vertices")</actions>
      <actions T="0">t(s("/sol/sol1/feature/s1/feature/i1/feature/mg1/feature/po/feature/sc1")) m(s("set")) s("scgsvertexrelax") d(0.7)</actions>
      <actions T="0">t(s("/sol/sol1/feature/s1/feature/i1/feature/mg1/feature/po/feature/sc1")) m(s("set")) s("seconditer") i(1)</actions>
      <actions T="0">t(s("/sol/sol1/feature/s1/feature/i1/feature/mg1/feature/po/feature/sc1")) m(s("set")) s("relax") d(0.5)</actions>
      <actions T="0">t(s("/sol/sol1/feature/s1/feature/i1/feature/mg1/feature/cs")) m(s("create")) s("d1") s("Direct")</actions>
      <actions T="0">t(s("/sol/sol1/feature/s1/feature/i1/feature/mg1/feature/cs/feature/d1")) m(s("set")) s("linsolver") s("pardiso")</actions>
      <actions T="0">t(s("/sol/sol1/feature/s1/feature/i1/feature/mg1/feature/cs/feature/d1")) m(s("set")) s("pivotperturb") d(1.0E-13)</actions>
      <actions T="0">t(s("/sol/sol1/feature/s1/feature/fc1")) m(s("set")) s("linsolver") s("d1")</actions>
      <actions T="0">t(s("/sol/sol1/feature/s1/feature/fc1")) m(s("set")) s("initstep") d(0.01)</actions>
      <actions T="0">t(s("/sol/sol1/feature/s1/feature/fc1")) m(s("set")) s("minstep") d(1.0E-4)</actions>
      <actions T="0">t(s("/sol/sol1/feature/s1/feature/fc1")) m(s("set")) s("dtech") s("auto")</actions>
      <actions T="0">t(s("/sol/sol1/feature/s1/feature/fc1")) m(s("set")) s("maxiter") i(100)</actions>
      <actions T="0">t(s("/sol/sol1/feature/s1/feature")) m(s("remove")) s("fcDef")</actions>
      <actions T="0">t(s("/sol/sol1")) m(s("create")) s("su1") s("StoreSolution")</actions>
      <actions T="0">t(s("/sol/sol1/feature/su1")) m(s("set")) s("sol") s("sol2")</actions>
      <actions T="0">t(s("/sol/sol1/feature/su1")) m(s("label")) s("Solution Store 1")</actions>
      <actions T="0">t(s("/sol/sol1")) m(s("create")) s("st2") s("StudyStep")</actions>
      <actions T="0">t(s("/sol/sol1/feature/st2")) m(s("set")) s("study") s("std1")</actions>
      <actions T="0">t(s("/sol/sol1/feature/st2")) m(s("set")) s("studystep") s("time")</actions>
      <actions T="0">t(s("/study/std1/feature/time")) m(s("set")) s("notsoluse") s("sol2")</actions>
      <actions T="0">t(s("/sol/sol1")) m(s("create")) s("v2") s("Variables")</actions>
      <actions T="0">t(s("/sol/sol1/feature/v2")) m(s("set")) s("initmethod") s("sol")</actions>
      <actions T="0">t(s("/sol/sol1/feature/v2")) m(s("set")) s("initsol") s("sol1")</actions>
      <actions T="0">t(s("/sol/sol1/feature/v2")) m(s("set")) s("notsolmethod") s("sol")</actions>
      <actions T="0">t(s("/sol/sol1/feature/v2")) m(s("set")) s("notsol") s("sol1")</actions>
      <actions T="0">t(s("/sol/sol1/feature/v2")) m(s("set")) s("control") s("time")</actions>
      <actions T="0">t(s("/sol/sol1")) m(s("create")) s("t1") s("Time")</actions>
      <actions T="0">t(s("/sol/sol1/feature/t1")) m(s("set")) s("tlist") s("range(0,1,20)")</actions>
      <actions T="0">t(s("/sol/sol1/feature/t1")) m(s("set")) s("plot") s("off")</actions>
      <actions T="0">t(s("/sol/sol1/feature/t1")) m(s("set")) s("plotgroup") s("pg1")</actions>
      <actions T="0">t(s("/sol/sol1/feature/t1")) m(s("set")) s("plotfreq") s("tout")</actions>
      <actions T="0">t(s("/sol/sol1/feature/t1")) m(s("set")) s("probesel") s("all")</actions>
      <actions T="0">t(s("/sol/sol1/feature/t1")) m(s("set")) s("probes") sa()</actions>
      <actions T="0">t(s("/sol/sol1/feature/t1")) m(s("set")) s("probefreq") s("tsteps")</actions>
      <actions T="0">t(s("/sol/sol1/feature/t1")) m(s("set")) s("rtol") d(0.005)</actions>
      <actions T="0">t(s("/sol/sol1/feature/t1")) m(s("set")) s("atolglobalvaluemethod") s("factor")</actions>
      <actions T="0">t(s("/sol/sol1/feature/t1")) m(s("set")) s("maxorder") i(2)</actions>
      <actions T="0">t(s("/sol/sol1/feature/t1")) m(s("set")) s("control") s("time")</actions>
      <actions T="0">t(s("/sol/sol1/feature/t1")) m(s("create")) s("seDef") s("Segregated")</actions>
      <actions T="0">t(s("/sol/sol1/feature/t1")) m(s("create")) s("fc1") s("FullyCoupled")</actions>
      <actions T="0">t(s("/sol/sol1/feature/t1/feature/fc1")) m(s("set")) s("jtech") s("once")</actions>
      <actions T="0">t(s("/sol/sol1/feature/t1/feature/fc1")) m(s("set")) s("damp") d(0.9)</actions>
      <actions T="0">t(s("/sol/sol1/feature/t1/feature/fc1")) m(s("set")) s("maxiter") i(8)</actions>
      <actions T="0">t(s("/sol/sol1/feature/t1/feature/fc1")) m(s("set")) s("stabacc") s("aacc")</actions>
      <actions T="0">t(s("/sol/sol1/feature/t1/feature/fc1")) m(s("set")) s("aaccdim") i(5)</actions>
      <actions T="0">t(s("/sol/sol1/feature/t1/feature/fc1")) m(s("set")) s("aaccmix") d(0.9)</actions>
      <actions T="0">t(s("/sol/sol1/feature/t1/feature/fc1")) m(s("set")) s("aaccdelay") i(1)</actions>
      <actions T="0">t(s("/sol/sol1/feature/t1")) m(s("create")) s("d1") s("Direct")</actions>
      <actions T="0">t(s("/sol/sol1/feature/t1/feature/d1")) m(s("set")) s("linsolver") s("pardiso")</actions>
      <actions T="0">t(s("/sol/sol1/feature/t1/feature/d1")) m(s("set")) s("pivotperturb") d(1.0E-13)</actions>
      <actions T="0">t(s("/sol/sol1/feature/t1/feature/fc1")) m(s("set")) s("linsolver") s("d1")</actions>
      <actions T="0">t(s("/sol/sol1/feature/t1/feature/fc1")) m(s("set")) s("jtech") s("once")</actions>
      <actions T="0">t(s("/sol/sol1/feature/t1/feature/fc1")) m(s("set")) s("damp") d(0.9)</actions>
      <actions T="0">t(s("/sol/sol1/feature/t1/feature/fc1")) m(s("set")) s("maxiter") i(8)</actions>
      <actions T="0">t(s("/sol/sol1/feature/t1/feature/fc1")) m(s("set")) s("stabacc") s("aacc")</actions>
      <actions T="0">t(s("/sol/sol1/feature/t1/feature/fc1")) m(s("set")) s("aaccdim") i(5)</actions>
      <actions T="0">t(s("/sol/sol1/feature/t1/feature/fc1")) m(s("set")) s("aaccmix") d(0.9)</actions>
      <actions T="0">t(s("/sol/sol1/feature/t1/feature/fc1")) m(s("set")) s("aaccdelay") i(1)</actions>
      <actions T="0">t(s("/sol/sol1/feature/t1/feature")) m(s("remove")) s("fcDef")</actions>
      <actions T="0">t(s("/sol/sol1/feature/t1/feature")) m(s("remove")) s("seDef")</actions>
      <actions T="0">t(s("/result/dataset/dset2")) m(s("set")) s("solution") s("sol2")</actions>
      <actions T="0">t(s("/sol/sol1/feature/v2")) m(s("set")) s("notsolnum") s("auto")</actions>
      <actions T="0">t(s("/sol/sol1/feature/v2")) m(s("set")) s("notsolvertype") s("solnum")</actions>
      <actions T="0">t(s("/sol/sol1/feature/v2")) m(s("set")) s("notlistsolnum") sa(s("1"))</actions>
      <actions T="0">t(s("/sol/sol1/feature/v2")) m(s("set")) s("notsolnum") s("auto")</actions>
      <actions T="0">t(s("/sol/sol1/feature/v2")) m(s("set")) s("notlistsolnum") sa(s("1"))</actions>
      <actions T="0">t(s("/sol/sol1/feature/v2")) m(s("set")) s("notsolnum") s("auto")</actions>
      <actions T="0">t(s("/sol/sol1/feature/v2")) m(s("set")) s("control") s("time")</actions>
      <actions T="0">t(s("/sol/sol1/feature/v2")) m(s("set")) s("solnum") s("auto")</actions>
      <actions T="0">t(s("/sol/sol1/feature/v2")) m(s("set")) s("solvertype") s("solnum")</actions>
      <actions T="0">t(s("/sol/sol1/feature/v2")) m(s("set")) s("listsolnum") sa(s("1"))</actions>
      <actions T="0">t(s("/sol/sol1/feature/v2")) m(s("set")) s("solnum") s("auto")</actions>
      <actions T="0">t(s("/sol/sol1/feature/v2")) m(s("set")) s("listsolnum") sa(s("1"))</actions>
      <actions T="0">t(s("/sol/sol1/feature/v2")) m(s("set")) s("solnum") s("auto")</actions>
      <actions T="0">t(s("/study/std1/feature/time")) m(s("set")) s("solnum") s("auto")</actions>
      <actions T="0">t(s("/study/std1/feature/time")) m(s("set")) s("solvertype") s("solnum")</actions>
      <actions T="0">t(s("/study/std1/feature/time")) m(s("set")) s("listsolnum") sa(s("1"))</actions>
      <actions T="0">t(s("/study/std1/feature/time")) m(s("set")) s("solnum") s("auto")</actions>
      <actions T="0">t(s("/study/std1/feature/time")) m(s("set")) s("listsolnum") sa(s("1"))</actions>
      <actions T="0">t(s("/study/std1/feature/time")) m(s("set")) s("solnum") s("auto")</actions>
      <actions T="0">t(s("/study/std1/feature/time")) m(s("set")) s("solnumhide") s("off")</actions>
      <actions T="0">t(s("/study/std1/feature/time")) m(s("set")) s("initstudyhide") s("off")</actions>
      <actions T="0">t(s("/study/std1/feature/time")) m(s("set")) s("initsolhide") s("off")</actions>
      <actions T="0">t(s("/sol/sol1")) m(s("attach")) s("std1")</actions>
      <actions T="0">t(s("/sol/sol1")) m(s("runAll"))</actions>
      <actions T="0">t(s("/result/feature/pg1")) m(s("run"))</actions>
      <actions T="0">t(s("/result/feature/pg2")) m(s("run"))</actions>
      <actions T="0">t(s("/result/feature/pg3")) m(s("run"))</actions>
      <actions T="0">t(s("/result/feature/pg3")) m(s("setIndex")) s("looplevel") i(3) i(0)</actions>
      <actions T="0">t(s("/result/feature/pg3")) m(s("run"))</actions>
      <actions T="0">t(s("/result/feature/pg3")) m(s("setIndex")) s("looplevel") i(4) i(0)</actions>
      <actions T="0">t(s("/result/feature/pg3")) m(s("run"))</actions>
      <actions T="0">t(s("/result/feature/pg3")) m(s("setIndex")) s("looplevel") i(5) i(0)</actions>
      <actions T="0">t(s("/result/feature/pg3")) m(s("run"))</actions>
      <actions T="0">t(s("/result/feature/pg3")) m(s("setIndex")) s("looplevel") i(6) i(0)</actions>
      <actions T="0">t(s("/result/feature/pg3")) m(s("run"))</actions>
      <actions T="0">t(s("/result/feature/pg3")) m(s("setIndex")) s("looplevel") i(7) i(0)</actions>
      <actions T="0">t(s("/result/feature/pg3")) m(s("run"))</actions>
      <actions T="0">t(s("/result/feature/pg3")) m(s("setIndex")) s("looplevel") i(8) i(0)</actions>
      <actions T="0">t(s("/result/feature/pg3")) m(s("run"))</actions>
      <actions T="0">t(s("/result/feature/pg3")) m(s("setIndex")) s("looplevel") i(9) i(0)</actions>
      <actions T="0">t(s("/result/feature/pg3")) m(s("run"))</actions>
      <actions T="0">t(s("/result/feature/pg3")) m(s("setIndex")) s("looplevel") i(10) i(0)</actions>
      <actions T="0">t(s("/result/feature/pg3")) m(s("run"))</actions>
      <actions T="0">t(s("/result/feature/pg3")) m(s("setIndex")) s("looplevel") i(11) i(0)</actions>
      <actions T="0">t(s("/result/feature/pg3")) m(s("run"))</actions>
      <actions T="0">t(s("/result/feature/pg3")) m(s("setIndex")) s("looplevel") i(12) i(0)</actions>
      <actions T="0">t(s("/result/feature/pg3")) m(s("run"))</actions>
      <actions T="0">t(s("/result/feature/pg3")) m(s("setIndex")) s("looplevel") i(13) i(0)</actions>
      <actions T="0">t(s("/result/feature/pg3")) m(s("run"))</actions>
      <actions T="0">t(s("/result/feature/pg3")) m(s("setIndex")) s("looplevel") i(14) i(0)</actions>
      <actions T="0">t(s("/result/feature/pg3")) m(s("run"))</actions>
      <actions T="0">t(s("/result/feature/pg3")) m(s("setIndex")) s("looplevel") i(15) i(0)</actions>
      <actions T="0">t(s("/result/feature/pg3")) m(s("run"))</actions>
      <actions T="0">t(s("/result/feature/pg3")) m(s("setIndex")) s("looplevel") i(16) i(0)</actions>
      <actions T="0">t(s("/result/feature/pg3")) m(s("run"))</actions>
      <actions T="0">t(s("/result/feature/pg3")) m(s("setIndex")) s("looplevel") i(17) i(0)</actions>
      <actions T="0">t(s("/result/feature/pg3")) m(s("run"))</actions>
      <actions T="0">t(s("/result/feature/pg3")) m(s("setIndex")) s("looplevel") i(18) i(0)</actions>
      <actions T="0">t(s("/result/feature/pg3")) m(s("run"))</actions>
      <actions T="0">t(s("/result/feature/pg3")) m(s("setIndex")) s("looplevel") i(1) i(0)</actions>
      <actions T="0">t(s("/result/feature/pg3")) m(s("run"))</actions>
      <actions T="0">t(s("/result/feature/pg3")) m(s("setIndex")) s("looplevel") i(21) i(0)</actions>
      <actions T="0">t(s("/result/feature/pg3")) m(s("run"))</actions>
      <actions T="0">t(s("/result/feature/pg3")) m(s("run"))</actions>
      <actions T="0">t(s("/result/feature/pg3/feature/str1")) m(s("active")) b(false)</actions>
      <actions T="0">t(s("/result/feature/pg3")) m(s("run"))</actions>
      <actions T="0">t(s("/result/feature/pg3")) m(s("run"))</actions>
      <actions T="0">t(s("/result/feature/pg3")) m(s("run"))</actions>
      <actions T="0">t(s("/result/feature/pg4")) m(s("run"))</actions>
      <actions T="0">t(s("/result/feature/pg3")) m(s("run"))</actions>
      <actions T="0">t(s("/result/feature/pg3")) m(s("setIndex")) s("looplevel") i(1) i(0)</actions>
      <actions T="0">t(s("/result/feature/pg3")) m(s("run"))</actions>
      <actions T="0">t(s("/result/feature/pg3")) m(s("setIndex")) s("looplevel") i(2) i(0)</actions>
      <actions T="0">t(s("/result/feature/pg3")) m(s("run"))</actions>
      <actions T="0">t(s("/result/feature/pg3")) m(s("setIndex")) s("looplevel") i(3) i(0)</actions>
      <actions T="0">t(s("/result/feature/pg3")) m(s("run"))</actions>
      <actions T="0">t(s("/result/feature/pg3")) m(s("setIndex")) s("looplevel") i(4) i(0)</actions>
      <actions T="0">t(s("/result/feature/pg3")) m(s("run"))</actions>
      <actions T="0">t(s("/result/feature/pg3")) m(s("setIndex")) s("looplevel") i(5) i(0)</actions>
      <actions T="0">t(s("/result/feature/pg3")) m(s("run"))</actions>
      <actions T="0">t(s("/result/feature/pg3")) m(s("setIndex")) s("looplevel") i(6) i(0)</actions>
      <actions T="0">t(s("/result/feature/pg3")) m(s("run"))</actions>
      <actions T="0">t(s("/result/feature/pg3")) m(s("setIndex")) s("looplevel") i(5) i(0)</actions>
      <actions T="0">t(s("/result/feature/pg3")) m(s("run"))</actions>
      <actions T="0">t(s("/result/feature/pg3")) m(s("setIndex")) s("looplevel") i(4) i(0)</actions>
      <actions T="0">t(s("/result/feature/pg3")) m(s("run"))</actions>
      <actions T="0">t(s("/result/feature/pg3")) m(s("setIndex")) s("looplevel") s("interp") i(0)</actions>
      <actions T="0">t(s("/result/feature/pg3")) m(s("set")) s("interp") da(1.5)</actions>
      <actions T="0">t(s("/result/feature/pg3")) m(s("run"))</actions>
      <actions T="0">t(s("/result/feature/pg3")) m(s("setIndex")) s("looplevel") i(2) i(0)</actions>
      <actions T="0">t(s("/result/feature/pg3")) m(s("run"))</actions>
      <actions T="0">t(s("/result/feature/pg3")) m(s("set")) s("showlegendsmaxmin") b(true)</actions>
      <actions T="0">t(s("/result/feature/pg3")) m(s("set")) s("showlegendsmaxmin") b(false)</actions>
      <actions T="0">t(s("/result/feature/pg3")) m(s("set")) s("showlegendsunit") b(true)</actions>
      <actions T="0">t(s("/result/feature/pg3")) m(s("set")) s("showlegendsunit") b(false)</actions>
      <actions T="0">t(s("/result/feature/pg3")) m(s("run"))</actions>
      <actions T="0">t(s("/result/feature/pg3/feature/surf1")) m(s("set")) s("rangedataactive") b(true)</actions>
      <actions T="0">t(s("/result/feature/pg3/feature/surf1")) m(s("set")) s("rangedataactive") b(false)</actions>
      <actions T="0">t(s("/result/feature/pg3/feature/surf1")) m(s("set")) s("rangecoloractive") b(true)</actions>
      <actions T="0">t(s("/result/feature/pg3/feature/surf1")) m(s("set")) s("rangecolormin") i(0)</actions>
      <actions T="0">t(s("/result/feature/pg3/feature/surf1")) m(s("set")) s("rangecolormax") i(1)</actions>
      <actions T="0">t(s("/result/feature/pg3")) m(s("run"))</actions>
      <actions T="0">t(s("/result/feature/pg3")) m(s("setIndex")) s("looplevel") i(3) i(0)</actions>
      <actions T="0">t(s("/result/feature/pg3")) m(s("run"))</actions>
      <actions T="0">t(s("/result/feature/pg3")) m(s("setIndex")) s("looplevel") i(4) i(0)</actions>
      <actions T="0">t(s("/result/feature/pg3")) m(s("run"))</actions>
      <actions T="0">t(s("/result/feature/pg3")) m(s("run"))</actions>
      <actions T="0">t(s("/result/feature/pg3")) m(s("setIndex")) s("looplevel") s("interp") i(0)</actions>
      <actions T="0">t(s("/result/feature/pg3")) m(s("set")) s("interp") da(1.5)</actions>
      <actions T="0">t(s("/result/feature/pg3")) m(s("run"))</actions>
      <actions T="0">t(s("/result/feature/pg3")) m(s("set")) s("interp") ia(1)</actions>
      <actions T="0">t(s("/result/feature/pg3")) m(s("run"))</actions>
      <actions T="0">t(s("/result/feature/pg3")) m(s("set")) s("interp") ia(2)</actions>
      <actions T="0">t(s("/result/feature/pg3")) m(s("run"))</actions>
      <actions T="0">t(s("/result/feature/pg3")) m(s("set")) s("interp") da(1.5)</actions>
      <actions T="0">t(s("/result/feature/pg3")) m(s("run"))</actions>
      <actions T="0">t(s("/result/feature/pg3")) m(s("set")) s("interp") ia(3)</actions>
      <actions T="0">t(s("/result/feature/pg3")) m(s("run"))</actions>
      <actions T="0">t(s("/result/export")) m(s("create")) s("anim1") s("Animation")</actions>
      <actions T="0">t(s("/result/export/anim1")) m(s("set")) s("fontsize") s("16")</actions>
      <actions T="0">t(s("/result/export/anim1")) m(s("set")) s("customcolor") da(1.0,1.0,1.0)</actions>
      <actions T="0">t(s("/result/export/anim1")) m(s("set")) s("background") s("color")</actions>
      <actions T="0">t(s("/result/export/anim1")) m(s("set")) s("gltfincludelines") s("on")</actions>
      <actions T="0">t(s("/result/export/anim1")) m(s("set")) s("title1d") s("on")</actions>
      <actions T="0">t(s("/result/export/anim1")) m(s("set")) s("legend1d") s("on")</actions>
      <actions T="0">t(s("/result/export/anim1")) m(s("set")) s("logo1d") s("on")</actions>
      <actions T="0">t(s("/result/export/anim1")) m(s("set")) s("options1d") s("on")</actions>
      <actions T="0">t(s("/result/export/anim1")) m(s("set")) s("title2d") s("on")</actions>
      <actions T="0">t(s("/result/export/anim1")) m(s("set")) s("legend2d") s("on")</actions>
      <actions T="0">t(s("/result/export/anim1")) m(s("set")) s("logo2d") s("on")</actions>
      <actions T="0">t(s("/result/export/anim1")) m(s("set")) s("options2d") s("off")</actions>
      <actions T="0">t(s("/result/export/anim1")) m(s("set")) s("title3d") s("on")</actions>
      <actions T="0">t(s("/result/export/anim1")) m(s("set")) s("legend3d") s("on")</actions>
      <actions T="0">t(s("/result/export/anim1")) m(s("set")) s("logo3d") s("off")</actions>
      <actions T="0">t(s("/result/export/anim1")) m(s("set")) s("options3d") s("on")</actions>
      <actions T="0">t(s("/result/export/anim1")) m(s("set")) s("axisorientation") s("on")</actions>
      <actions T="0">t(s("/result/export/anim1")) m(s("set")) s("grid") s("on")</actions>
      <actions T="0">t(s("/result/export/anim1")) m(s("set")) s("axes1d") s("on")</actions>
      <actions T="0">t(s("/result/export/anim1")) m(s("set")) s("axes2d") s("on")</actions>
      <actions T="0">t(s("/result/export/anim1")) m(s("set")) s("showgrid") s("on")</actions>
      <actions T="0">t(s("/result/export/anim1")) m(s("set")) s("plotgroup") s("pg3")</actions>
      <actions T="0">t(s("/result/export/anim1")) m(s("set")) s("movietype") s("avi")</actions>
      <actions T="0">t(s("/result/export/anim1")) m(s("set")) s("avifilename") s("/home/craig/lab/comsol_modeling/immunostaining/immunostaining 2D concentration.avi")</actions>
      <actions T="0">t(s("/result/export/anim1")) m(s("set")) s("framesel") s("all")</actions>
      <actions T="0">t(s("/result/export/anim1")) m(s("set")) s("movietype") s("gif")</actions>
      <actions T="0">t(s("/result/export/anim1")) m(s("run"))</actions>
      <actions T="0">t(s("/result/export/anim1")) m(s("set")) s("options2d") b(true)</actions>
      <actions T="0">t(s("/result/export/anim1")) m(s("set")) s("logo2d") b(false)</actions>
      <actions T="0">t(s("/result/export/anim1")) m(s("run"))</actions>
      <actions T="0">t(s("/result/export/anim1")) m(s("set")) s("fontsize") i(12)</actions>
      <actions T="0">t(s("/result/export/anim1")) m(s("run"))</actions>
      <actions T="0">t(s("/component/comp1/physics/tds")) m(s("create")) s("fl1") s("FluxBoundary") i(1)</actions>
      <actions T="0">t(s("/component/comp1/physics/tds/feature/fl1/selection[geom1]")) m(s("set")) va() ia(4)</actions>
      <actions T="0">t(s("/component/comp1/physics/tds/feature/fl1")) m(s("setIndex")) s("species") b(true) i(0)</actions>
      <actions T="0">t(s("/component/comp1/physics/sr/selection[geom1]")) m(s("set")) va() ia(1,2,3,5,6)</actions>
      <actions T="0">t(s("/component/comp1/physics/sr/selection[geom1]")) m(s("set")) va() ia()</actions>
      <actions T="0">t(s("/component/comp1/physics/sr/selection[geom1]")) m(s("set")) va() ia(4)</actions>
      <actions T="0">t(s("/component/comp1/physics/sr")) m(s("create")) s("reac1") s("Reactions") i(1)</actions>
      <actions T="0">t(s("/param")) m(s("set")) s("Gs") s("2e-5[mol/m^2]")</actions>
      <actions T="0">t(s("/param")) m(s("descr")) s("Gs") s("Density of antigens on surface")</actions>
      <actions T="0">t(s("/component/comp1/physics/sr/feature/sp1")) m(s("set")) s("Gamma") s("Gs")</actions>
      <actions T="0">t(s("/result/feature/pg4")) m(s("run"))</actions>
      <actions T="0">t(s("/component/comp1/physics")) m(s("create")) s("chem") s("Chemistry") s("geom1")</actions>
      <actions T="0">t(s("/study/std1/feature/stat")) m(s("activate")) s("chem") b(true)</actions>
      <actions T="0">t(s("/study/std1/feature/time")) m(s("activate")) s("chem") b(true)</actions>
      <actions T="0">t(s("/component/comp1/physics/chem")) m(s("active")) b(false)</actions>
      <actions T="0">t(s("/component/comp1/physics/chem")) m(s("create")) s("rgr1") s("ReversibleReactionGroup") i(2)</actions>
      <actions T="0">t(s("/component/comp1/physics/chem/feature")) m(s("remove")) s("rgr1")</actions>
      <actions T="0">t(s("/component/comp1/physics/chem")) m(s("create")) s("rch1") s("ReactionChem") i(2)</actions>
      <actions T="0">t(s("/component/comp1/physics/chem/feature/rch1")) m(s("set")) s("formula") s("c_ab &lt;=&gt; cs_ab")</actions>
      <actions T="0">t(s("/component/comp1/physics/chem/feature/rch1")) m(s("set")) s("formula") s("ab &lt;=&gt; ab(ads)")</actions>
      <actions T="0">t(s("/component/comp1/physics/chem/feature/rch1")) m(s("set")) s("Species") sa(s("ab"),s("ab_surf"))</actions>
      <actions T="0">t(s("/component/comp1/physics/chem/feature/rch1")) m(s("set")) s("fwdSpeciesTags") sa(s("ab"))</actions>
      <actions T="0">t(s("/component/comp1/physics/chem/feature/rch1")) m(s("set")) s("revSpeciesTags") sa(s("ab_surf"))</actions>
      <actions T="0">t(s("/component/comp1/physics/chem/feature/rch1")) m(s("set")) s("fwdSpecies") sa(s("ab"))</actions>
      <actions T="0">t(s("/component/comp1/physics/chem/feature/rch1")) m(s("set")) s("revSpecies") sa(s("ab(ads)"))</actions>
      <actions T="0">t(s("/component/comp1/physics/chem/feature/rch1")) m(s("set")) s("stoichArray") sa(s("-1"),s("1"))</actions>
      <actions T="0">t(s("/component/comp1/physics/chem/feature/rch1")) m(s("set")) s("formulaID") s("rev_ab_ab_surf_")</actions>
      <actions T="0">t(s("/component/comp1/physics/chem/feature/rch1")) m(s("set")) s("rIsValid") s("1")</actions>
      <actions T="0">t(s("/component/comp1/physics/chem/feature/ab")) m(s("set")) s("R") s("0")</actions>
      <actions T="0">t(s("/component/comp1/physics/chem/feature/ab_surf")) m(s("set")) s("R") s("0")</actions>
      <actions T="0">t(s("/component/comp1/physics/chem/feature/rch1")) m(s("active")) b(true)</actions>
      <actions T="0">t(s("/component/comp1/physics/chem/feature/rch1")) m(s("set")) s("H") s("-chem.h_ab+chem.h_ab_surf")</actions>
      <actions T="0">t(s("/component/comp1/physics/chem/feature/rch1")) m(s("set")) s("S") s("-chem.s_ab+chem.s_ab_surf")</actions>
      <actions T="0">t(s("/component/comp1/physics/chem/feature/rch1")) m(s("set")) s("Q") s("-chem.r_1*chem.H_1")</actions>
      <actions T="0">t(s("/component/comp1/physics/chem/feature/rch1")) m(s("set")) s("KeqNum") s("chem.csurf_ab_surf*1[m^2/mol]")</actions>
      <actions T="0">t(s("/component/comp1/physics/chem/feature/rch1")) m(s("set")) s("KeqDen") s("chem.c_ab*1[m^3/mol]")</actions>
      <actions T="0">t(s("/component/comp1/physics/chem/feature/rch1")) m(s("set")) s("Keq") s("chem.csurf_ab_surf*1[m^2/mol]/(chem.c_ab*1[m^3/mol])-chem.Keq0_1")</actions>
      <actions T="0">t(s("/component/comp1/physics/chem/feature/rch1")) m(s("set")) s("r") s("chem.kf_1*chem.c_ab-chem.kr_1*chem.csurf_ab_surf")</actions>
      <actions T="0">t(s("/component/comp1/physics/chem/feature/rch1")) m(s("set")) s("rClass") s("surface")</actions>
      <actions T="0">t(s("/component/comp1/physics/chem/feature/rch1")) m(s("label")) s("1: Surface: ab&lt;=&gt;ab(ads)")</actions>
      <actions T="0">t(s("/component/comp1/physics/chem/prop/ChemistryModelInputParameter")) m(s("set")) s("Species") sa()</actions>
      <actions T="0">t(s("/component/comp1/physics/chem/prop/ChemistryModelInputParameter")) m(s("set")) s("SpeciesInputType") sa()</actions>
      <actions T="0">t(s("/component/comp1/physics/chem/prop/ChemistryModelInputParameter")) m(s("set")) s("ConcentrationInput") sa()</actions>
      <actions T="0">t(s("/component/comp1/physics/chem/prop/ChemistryModelInputParameter")) m(s("set")) s("Notes") sa()</actions>
      <actions T="0">t(s("/component/comp1/physics/chem/prop/ChemistryModelInputParameter")) m(s("set")) s("Unit") sa()</actions>
      <actions T="0">t(s("/component/comp1/physics/chem/prop/ChemistryModelInputParameter")) m(s("set")) s("SolidSpecies") sa()</actions>
      <actions T="0">t(s("/component/comp1/physics/chem/prop/ChemistryModelInputParameter")) m(s("set")) s("SolidSpeciesType") sa()</actions>
      <actions T="0">t(s("/component/comp1/physics/chem/prop/ChemistryModelInputParameter")) m(s("set")) s("SolidConcentration") sa()</actions>
      <actions T="0">t(s("/component/comp1/physics/chem/prop/ChemistryModelInputParameter")) m(s("set")) s("SolidReactionRate") sa()</actions>
      <actions T="0">t(s("/component/comp1/physics/chem/prop/ChemistryModelInputParameter")) m(s("set")) s("SurfaceSpecies") sa()</actions>
      <actions T="0">t(s("/component/comp1/physics/chem/prop/ChemistryModelInputParameter")) m(s("set")) s("SurfaceSpeciesType") sa()</actions>
      <actions T="0">t(s("/component/comp1/physics/chem/prop/ChemistryModelInputParameter")) m(s("set")) s("csurf") sa()</actions>
      <actions T="0">t(s("/component/comp1/physics/chem/prop/ChemistryModelInputParameter")) m(s("set")) s("Rssurf") sa()</actions>
      <actions T="0">t(s("/component/comp1/physics/chem/prop/ChemistryModelInputParameter")) m(s("set")) s("AqueousSpecies") sa()</actions>
      <actions T="0">t(s("/component/comp1/physics/chem/prop/ChemistryModelInputParameter")) m(s("set")) s("AqueousSpeciesType") sa()</actions>
      <actions T="0">t(s("/component/comp1/physics/chem/prop/ChemistryModelInputParameter")) m(s("set")) s("AqueousSpeciesConcentration") sa()</actions>
      <actions T="0">t(s("/component/comp1/physics/chem/prop/ChemistryModelInputParameter")) m(s("set")) s("AqueousSpeciesRate") sa()</actions>
      <actions T="0">t(s("/component/comp1/physics/chem/prop/ActiveSpecies")) m(s("set")) s("SumActiveSpecies") s("0")</actions>
      <actions T="0">t(s("/component/comp1/physics/chem/prop/ActiveSpecies")) m(s("set")) s("NumActiveVolumeSpecies") s("0")</actions>
      <actions T="0">t(s("/component/comp1/physics/chem/prop/ActiveSpecies")) m(s("set")) s("NumActiveSolidSpecies") s("0")</actions>
      <actions T="0">t(s("/component/comp1/physics/chem/prop/ActiveSpecies")) m(s("set")) s("NumActiveAqueousSpecies") s("0")</actions>
      <actions T="0">t(s("/component/comp1/physics/chem/prop/ActiveSpecies")) m(s("set")) s("NumActiveSurfaceSpecies") s("0")</actions>
      <actions T="0">t(s("/component/comp1/physics/chem/prop/ActiveSpecies")) m(s("set")) s("surface") b(false)</actions>
      <actions T="0">t(s("/component/comp1/physics/chem/feature/rch1")) m(s("set")) s("updatefeat") s("0")</actions>
      <actions T="0">t(s("/component/comp1/physics/chem/feature/rch1")) m(s("set")) s("updatefeat") s("1")</actions>
      <actions T="0">t(s("/sol/sol1/feature/v2/feature/comp1_c_ab")) m(s("set")) s("solvefor") b(true)</actions>
      <actions T="0">t(s("/sol/sol1/feature/v2/feature/comp1_c_ab")) m(s("label")) s("Concentration (comp1.c_ab)")</actions>
      <actions T="0">t(s("/sol/sol1/feature/v2/feature/comp1_c_ab")) m(s("set")) s("comp") sa(s("comp1.c_ab"))</actions>
      <actions T="0">t(s("/sol/sol1/feature/v2/feature/comp1_c_ab")) m(s("set")) s("compintuse") s("on")</actions>
      <actions T="0">t(s("/sol/sol1/feature/v2/feature/comp1_c_ab")) m(s("set")) s("compint") sa(s("comp1.uflux.c_ab"),s("comp1.dflux.c_ab"),s("comp1.tds.dt2Inv_c_ab"))</actions>
      <actions T="0">t(s("/sol/sol1/feature/v2/feature/comp1_c_ab")) m(s("set")) s("compintstatuse") s("off")</actions>
      <actions T="0">t(s("/sol/sol1/feature/v2/feature/comp1_c_ab")) m(s("set")) s("compintstat") sa()</actions>
      <actions T="0">t(s("/sol/sol1/feature/v2/feature/comp1_cs_ab")) m(s("set")) s("solvefor") b(true)</actions>
      <actions T="0">t(s("/sol/sol1/feature/v2/feature/comp1_cs_ab")) m(s("label")) s("Surface concentration (comp1.cs_ab)")</actions>
      <actions T="0">t(s("/sol/sol1/feature/v2/feature/comp1_cs_ab")) m(s("set")) s("comp") sa(s("comp1.cs_ab"))</actions>
      <actions T="0">t(s("/sol/sol1/feature/v2/feature/comp1_cs_ab")) m(s("set")) s("compintstatuse") s("off")</actions>
      <actions T="0">t(s("/sol/sol1/feature/v2/feature/comp1_cs_ab")) m(s("set")) s("compintstat") sa()</actions>
      <actions T="0">t(s("/sol/sol1/feature/v2/feature/comp1_p")) m(s("set")) s("solvefor") b(false)</actions>
      <actions T="0">t(s("/sol/sol1/feature/v2/feature/comp1_p")) m(s("label")) s("Pressure (comp1.p)")</actions>
      <actions T="0">t(s("/sol/sol1/feature/v2/feature/comp1_p")) m(s("set")) s("comp") sa(s("comp1.p"))</actions>
      <actions T="0">t(s("/sol/sol1/feature/v2/feature/comp1_p")) m(s("set")) s("compintstatuse") s("off")</actions>
      <actions T="0">t(s("/sol/sol1/feature/v2/feature/comp1_p")) m(s("set")) s("compintstat") sa()</actions>
      <actions T="0">t(s("/sol/sol1/feature/v2/feature/comp1_u")) m(s("set")) s("solvefor") b(false)</actions>
      <actions T="0">t(s("/sol/sol1/feature/v2/feature/comp1_u")) m(s("label")) s("Velocity field (comp1.u)")</actions>
      <actions T="0">t(s("/sol/sol1/feature/v2/feature/comp1_u")) m(s("set")) s("comp") sa(s("comp1.u"),s("comp1.v"))</actions>
      <actions T="0">t(s("/sol/sol1/feature/v2/feature/comp1_u")) m(s("set")) s("compintuse") s("on")</actions>
      <actions T="0">t(s("/sol/sol1/feature/v2/feature/comp1_u")) m(s("set")) s("compint") sa(s("comp1.spf.isFluidHasBeenSolved"))</actions>
      <actions T="0">t(s("/sol/sol1/feature/v2/feature/comp1_u")) m(s("set")) s("compintstatuse") s("off")</actions>
      <actions T="0">t(s("/sol/sol1/feature/v2/feature/comp1_u")) m(s("set")) s("compintstat") sa()</actions>
      <actions T="0">t(s("/sol/sol1/feature/v2")) m(s("set")) s("control") s("time")</actions>
      <actions T="0">t(s("/sol/sol1/feature/v1/feature/comp1_c_ab")) m(s("set")) s("solvefor") b(false)</actions>
      <actions T="0">t(s("/sol/sol1/feature/v1/feature/comp1_c_ab")) m(s("label")) s("Concentration (comp1.c_ab)")</actions>
      <actions T="0">t(s("/sol/sol1/feature/v1/feature/comp1_c_ab")) m(s("set")) s("comp") sa(s("comp1.c_ab"))</actions>
      <actions T="0">t(s("/sol/sol1/feature/v1/feature/comp1_c_ab")) m(s("set")) s("compintuse") s("on")</actions>
      <actions T="0">t(s("/sol/sol1/feature/v1/feature/comp1_c_ab")) m(s("set")) s("compint") sa(s("comp1.uflux.c_ab"),s("comp1.dflux.c_ab"),s("comp1.tds.dt2Inv_c_ab"))</actions>
      <actions T="0">t(s("/sol/sol1/feature/v1/feature/comp1_c_ab")) m(s("set")) s("compintstatuse") s("off")</actions>
      <actions T="0">t(s("/sol/sol1/feature/v1/feature/comp1_c_ab")) m(s("set")) s("compintstat") sa()</actions>
      <actions T="0">t(s("/sol/sol1/feature/v1/feature/comp1_cs_ab")) m(s("set")) s("solvefor") b(false)</actions>
      <actions T="0">t(s("/sol/sol1/feature/v1/feature/comp1_cs_ab")) m(s("label")) s("Surface concentration (comp1.cs_ab)")</actions>
      <actions T="0">t(s("/sol/sol1/feature/v1/feature/comp1_cs_ab")) m(s("set")) s("comp") sa(s("comp1.cs_ab"))</actions>
      <actions T="0">t(s("/sol/sol1/feature/v1/feature/comp1_cs_ab")) m(s("set")) s("compintstatuse") s("off")</actions>
      <actions T="0">t(s("/sol/sol1/feature/v1/feature/comp1_cs_ab")) m(s("set")) s("compintstat") sa()</actions>
      <actions T="0">t(s("/sol/sol1/feature/v1/feature/comp1_p")) m(s("set")) s("solvefor") b(true)</actions>
      <actions T="0">t(s("/sol/sol1/feature/v1/feature/comp1_p")) m(s("label")) s("Pressure (comp1.p)")</actions>
      <actions T="0">t(s("/sol/sol1/feature/v1/feature/comp1_p")) m(s("set")) s("comp") sa(s("comp1.p"))</actions>
      <actions T="0">t(s("/sol/sol1/feature/v1/feature/comp1_p")) m(s("set")) s("compintstatuse") s("off")</actions>
      <actions T="0">t(s("/sol/sol1/feature/v1/feature/comp1_p")) m(s("set")) s("compintstat") sa()</actions>
      <actions T="0">t(s("/sol/sol1/feature/v1/feature/comp1_u")) m(s("set")) s("solvefor") b(true)</actions>
      <actions T="0">t(s("/sol/sol1/feature/v1/feature/comp1_u")) m(s("label")) s("Velocity field (comp1.u)")</actions>
      <actions T="0">t(s("/sol/sol1/feature/v1/feature/comp1_u")) m(s("set")) s("comp") sa(s("comp1.u"),s("comp1.v"))</actions>
      <actions T="0">t(s("/sol/sol1/feature/v1/feature/comp1_u")) m(s("set")) s("compintuse") s("on")</actions>
      <actions T="0">t(s("/sol/sol1/feature/v1/feature/comp1_u")) m(s("set")) s("compint") sa(s("comp1.spf.isFluidHasBeenSolved"))</actions>
      <actions T="0">t(s("/sol/sol1/feature/v1/feature/comp1_u")) m(s("set")) s("compintstatuse") s("off")</actions>
      <actions T="0">t(s("/sol/sol1/feature/v1/feature/comp1_u")) m(s("set")) s("compintstat") sa()</actions>
      <actions T="0">t(s("/sol/sol1/feature/v1")) m(s("set")) s("control") s("stat")</actions>
      <actions T="0">t(s("/sol/sol1/feature/v2/feature/comp1_c_ab")) m(s("set")) s("solvefor") b(true)</actions>
      <actions T="0">t(s("/sol/sol1/feature/v2/feature/comp1_c_ab")) m(s("label")) s("Concentration (comp1.c_ab)")</actions>
      <actions T="0">t(s("/sol/sol1/feature/v2/feature/comp1_c_ab")) m(s("set")) s("comp") sa(s("comp1.c_ab"))</actions>
      <actions T="0">t(s("/sol/sol1/feature/v2/feature/comp1_c_ab")) m(s("set")) s("compintuse") s("on")</actions>
      <actions T="0">t(s("/sol/sol1/feature/v2/feature/comp1_c_ab")) m(s("set")) s("compint") sa(s("comp1.uflux.c_ab"),s("comp1.dflux.c_ab"),s("comp1.tds.dt2Inv_c_ab"))</actions>
      <actions T="0">t(s("/sol/sol1/feature/v2/feature/comp1_c_ab")) m(s("set")) s("compintstatuse") s("off")</actions>
      <actions T="0">t(s("/sol/sol1/feature/v2/feature/comp1_c_ab")) m(s("set")) s("compintstat") sa()</actions>
      <actions T="0">t(s("/sol/sol1/feature/v2/feature/comp1_cs_ab")) m(s("set")) s("solvefor") b(true)</actions>
      <actions T="0">t(s("/sol/sol1/feature/v2/feature/comp1_cs_ab")) m(s("label")) s("Surface concentration (comp1.cs_ab)")</actions>
      <actions T="0">t(s("/sol/sol1/feature/v2/feature/comp1_cs_ab")) m(s("set")) s("comp") sa(s("comp1.cs_ab"))</actions>
      <actions T="0">t(s("/sol/sol1/feature/v2/feature/comp1_cs_ab")) m(s("set")) s("compintstatuse") s("off")</actions>
      <actions T="0">t(s("/sol/sol1/feature/v2/feature/comp1_cs_ab")) m(s("set")) s("compintstat") sa()</actions>
      <actions T="0">t(s("/sol/sol1/feature/v2/feature/comp1_p")) m(s("set")) s("solvefor") b(false)</actions>
      <actions T="0">t(s("/sol/sol1/feature/v2/feature/comp1_p")) m(s("label")) s("Pressure (comp1.p)")</actions>
      <actions T="0">t(s("/sol/sol1/feature/v2/feature/comp1_p")) m(s("set")) s("comp") sa(s("comp1.p"))</actions>
      <actions T="0">t(s("/sol/sol1/feature/v2/feature/comp1_p")) m(s("set")) s("compintstatuse") s("off")</actions>
      <actions T="0">t(s("/sol/sol1/feature/v2/feature/comp1_p")) m(s("set")) s("compintstat") sa()</actions>
      <actions T="0">t(s("/sol/sol1/feature/v2/feature/comp1_u")) m(s("set")) s("solvefor") b(false)</actions>
      <actions T="0">t(s("/sol/sol1/feature/v2/feature/comp1_u")) m(s("label")) s("Velocity field (comp1.u)")</actions>
      <actions T="0">t(s("/sol/sol1/feature/v2/feature/comp1_u")) m(s("set")) s("comp") sa(s("comp1.u"),s("comp1.v"))</actions>
      <actions T="0">t(s("/sol/sol1/feature/v2/feature/comp1_u")) m(s("set")) s("compintuse") s("on")</actions>
      <actions T="0">t(s("/sol/sol1/feature/v2/feature/comp1_u")) m(s("set")) s("compint") sa(s("comp1.spf.isFluidHasBeenSolved"))</actions>
      <actions T="0">t(s("/sol/sol1/feature/v2/feature/comp1_u")) m(s("set")) s("compintstatuse") s("off")</actions>
      <actions T="0">t(s("/sol/sol1/feature/v2/feature/comp1_u")) m(s("set")) s("compintstat") sa()</actions>
      <actions T="0">t(s("/sol/sol1/feature/v2")) m(s("set")) s("control") s("time")</actions>
      <actions T="0">t(s("/sol/sol1/feature/v1/feature/comp1_c_ab")) m(s("set")) s("solvefor") b(false)</actions>
      <actions T="0">t(s("/sol/sol1/feature/v1/feature/comp1_c_ab")) m(s("label")) s("Concentration (comp1.c_ab)")</actions>
      <actions T="0">t(s("/sol/sol1/feature/v1/feature/comp1_c_ab")) m(s("set")) s("comp") sa(s("comp1.c_ab"))</actions>
      <actions T="0">t(s("/sol/sol1/feature/v1/feature/comp1_c_ab")) m(s("set")) s("compintuse") s("on")</actions>
      <actions T="0">t(s("/sol/sol1/feature/v1/feature/comp1_c_ab")) m(s("set")) s("compint") sa(s("comp1.uflux.c_ab"),s("comp1.dflux.c_ab"),s("comp1.tds.dt2Inv_c_ab"))</actions>
      <actions T="0">t(s("/sol/sol1/feature/v1/feature/comp1_c_ab")) m(s("set")) s("compintstatuse") s("off")</actions>
      <actions T="0">t(s("/sol/sol1/feature/v1/feature/comp1_c_ab")) m(s("set")) s("compintstat") sa()</actions>
      <actions T="0">t(s("/sol/sol1/feature/v1/feature/comp1_cs_ab")) m(s("set")) s("solvefor") b(false)</actions>
      <actions T="0">t(s("/sol/sol1/feature/v1/feature/comp1_cs_ab")) m(s("label")) s("Surface concentration (comp1.cs_ab)")</actions>
      <actions T="0">t(s("/sol/sol1/feature/v1/feature/comp1_cs_ab")) m(s("set")) s("comp") sa(s("comp1.cs_ab"))</actions>
      <actions T="0">t(s("/sol/sol1/feature/v1/feature/comp1_cs_ab")) m(s("set")) s("compintstatuse") s("off")</actions>
      <actions T="0">t(s("/sol/sol1/feature/v1/feature/comp1_cs_ab")) m(s("set")) s("compintstat") sa()</actions>
      <actions T="0">t(s("/sol/sol1/feature/v1/feature/comp1_p")) m(s("set")) s("solvefor") b(true)</actions>
      <actions T="0">t(s("/sol/sol1/feature/v1/feature/comp1_p")) m(s("label")) s("Pressure (comp1.p)")</actions>
      <actions T="0">t(s("/sol/sol1/feature/v1/feature/comp1_p")) m(s("set")) s("comp") sa(s("comp1.p"))</actions>
      <actions T="0">t(s("/sol/sol1/feature/v1/feature/comp1_p")) m(s("set")) s("compintstatuse") s("off")</actions>
      <actions T="0">t(s("/sol/sol1/feature/v1/feature/comp1_p")) m(s("set")) s("compintstat") sa()</actions>
      <actions T="0">t(s("/sol/sol1/feature/v1/feature/comp1_u")) m(s("set")) s("solvefor") b(true)</actions>
      <actions T="0">t(s("/sol/sol1/feature/v1/feature/comp1_u")) m(s("label")) s("Velocity field (comp1.u)")</actions>
      <actions T="0">t(s("/sol/sol1/feature/v1/feature/comp1_u")) m(s("set")) s("comp") sa(s("comp1.u"),s("comp1.v"))</actions>
      <actions T="0">t(s("/sol/sol1/feature/v1/feature/comp1_u")) m(s("set")) s("compintuse") s("on")</actions>
      <actions T="0">t(s("/sol/sol1/feature/v1/feature/comp1_u")) m(s("set")) s("compint") sa(s("comp1.spf.isFluidHasBeenSolved"))</actions>
      <actions T="0">t(s("/sol/sol1/feature/v1/feature/comp1_u")) m(s("set")) s("compintstatuse") s("off")</actions>
      <actions T="0">t(s("/sol/sol1/feature/v1/feature/comp1_u")) m(s("set")) s("compintstat") sa()</actions>
      <actions T="0">t(s("/sol/sol1/feature/v1")) m(s("set")) s("control") s("stat")</actions>
      <actions T="0">t(s("/sol/sol1/feature/v2/feature/comp1_c_ab")) m(s("set")) s("solvefor") b(true)</actions>
      <actions T="0">t(s("/sol/sol1/feature/v2/feature/comp1_c_ab")) m(s("label")) s("Concentration (comp1.c_ab)")</actions>
      <actions T="0">t(s("/sol/sol1/feature/v2/feature/comp1_c_ab")) m(s("set")) s("comp") sa(s("comp1.c_ab"))</actions>
      <actions T="0">t(s("/sol/sol1/feature/v2/feature/comp1_c_ab")) m(s("set")) s("compintuse") s("on")</actions>
      <actions T="0">t(s("/sol/sol1/feature/v2/feature/comp1_c_ab")) m(s("set")) s("compint") sa(s("comp1.uflux.c_ab"),s("comp1.dflux.c_ab"),s("comp1.tds.dt2Inv_c_ab"))</actions>
      <actions T="0">t(s("/sol/sol1/feature/v2/feature/comp1_c_ab")) m(s("set")) s("compintstatuse") s("off")</actions>
      <actions T="0">t(s("/sol/sol1/feature/v2/feature/comp1_c_ab")) m(s("set")) s("compintstat") sa()</actions>
      <actions T="0">t(s("/sol/sol1/feature/v2/feature/comp1_cs_ab")) m(s("set")) s("solvefor") b(true)</actions>
      <actions T="0">t(s("/sol/sol1/feature/v2/feature/comp1_cs_ab")) m(s("label")) s("Surface concentration (comp1.cs_ab)")</actions>
      <actions T="0">t(s("/sol/sol1/feature/v2/feature/comp1_cs_ab")) m(s("set")) s("comp") sa(s("comp1.cs_ab"))</actions>
      <actions T="0">t(s("/sol/sol1/feature/v2/feature/comp1_cs_ab")) m(s("set")) s("compintstatuse") s("off")</actions>
      <actions T="0">t(s("/sol/sol1/feature/v2/feature/comp1_cs_ab")) m(s("set")) s("compintstat") sa()</actions>
      <actions T="0">t(s("/sol/sol1/feature/v2/feature/comp1_p")) m(s("set")) s("solvefor") b(false)</actions>
      <actions T="0">t(s("/sol/sol1/feature/v2/feature/comp1_p")) m(s("label")) s("Pressure (comp1.p)")</actions>
      <actions T="0">t(s("/sol/sol1/feature/v2/feature/comp1_p")) m(s("set")) s("comp") sa(s("comp1.p"))</actions>
      <actions T="0">t(s("/sol/sol1/feature/v2/feature/comp1_p")) m(s("set")) s("compintstatuse") s("off")</actions>
      <actions T="0">t(s("/sol/sol1/feature/v2/feature/comp1_p")) m(s("set")) s("compintstat") sa()</actions>
      <actions T="0">t(s("/sol/sol1/feature/v2/feature/comp1_u")) m(s("set")) s("solvefor") b(false)</actions>
      <actions T="0">t(s("/sol/sol1/feature/v2/feature/comp1_u")) m(s("label")) s("Velocity field (comp1.u)")</actions>
      <actions T="0">t(s("/sol/sol1/feature/v2/feature/comp1_u")) m(s("set")) s("comp") sa(s("comp1.u"),s("comp1.v"))</actions>
      <actions T="0">t(s("/sol/sol1/feature/v2/feature/comp1_u")) m(s("set")) s("compintuse") s("on")</actions>
      <actions T="0">t(s("/sol/sol1/feature/v2/feature/comp1_u")) m(s("set")) s("compint") sa(s("comp1.spf.isFluidHasBeenSolved"))</actions>
      <actions T="0">t(s("/sol/sol1/feature/v2/feature/comp1_u")) m(s("set")) s("compintstatuse") s("off")</actions>
      <actions T="0">t(s("/sol/sol1/feature/v2/feature/comp1_u")) m(s("set")) s("compintstat") sa()</actions>
      <actions T="0">t(s("/sol/sol1/feature/v2")) m(s("set")) s("control") s("time")</actions>
      <actions T="0">t(s("/sol/sol1/feature/v1/feature/comp1_c_ab")) m(s("set")) s("solvefor") b(false)</actions>
      <actions T="0">t(s("/sol/sol1/feature/v1/feature/comp1_c_ab")) m(s("label")) s("Concentration (comp1.c_ab)")</actions>
      <actions T="0">t(s("/sol/sol1/feature/v1/feature/comp1_c_ab")) m(s("set")) s("comp") sa(s("comp1.c_ab"))</actions>
      <actions T="0">t(s("/sol/sol1/feature/v1/feature/comp1_c_ab")) m(s("set")) s("compintuse") s("on")</actions>
      <actions T="0">t(s("/sol/sol1/feature/v1/feature/comp1_c_ab")) m(s("set")) s("compint") sa(s("comp1.uflux.c_ab"),s("comp1.dflux.c_ab"),s("comp1.tds.dt2Inv_c_ab"))</actions>
      <actions T="0">t(s("/sol/sol1/feature/v1/feature/comp1_c_ab")) m(s("set")) s("compintstatuse") s("off")</actions>
      <actions T="0">t(s("/sol/sol1/feature/v1/feature/comp1_c_ab")) m(s("set")) s("compintstat") sa()</actions>
      <actions T="0">t(s("/sol/sol1/feature/v1/feature/comp1_cs_ab")) m(s("set")) s("solvefor") b(false)</actions>
      <actions T="0">t(s("/sol/sol1/feature/v1/feature/comp1_cs_ab")) m(s("label")) s("Surface concentration (comp1.cs_ab)")</actions>
      <actions T="0">t(s("/sol/sol1/feature/v1/feature/comp1_cs_ab")) m(s("set")) s("comp") sa(s("comp1.cs_ab"))</actions>
      <actions T="0">t(s("/sol/sol1/feature/v1/feature/comp1_cs_ab")) m(s("set")) s("compintstatuse") s("off")</actions>
      <actions T="0">t(s("/sol/sol1/feature/v1/feature/comp1_cs_ab")) m(s("set")) s("compintstat") sa()</actions>
      <actions T="0">t(s("/sol/sol1/feature/v1/feature/comp1_p")) m(s("set")) s("solvefor") b(true)</actions>
      <actions T="0">t(s("/sol/sol1/feature/v1/feature/comp1_p")) m(s("label")) s("Pressure (comp1.p)")</actions>
      <actions T="0">t(s("/sol/sol1/feature/v1/feature/comp1_p")) m(s("set")) s("comp") sa(s("comp1.p"))</actions>
      <actions T="0">t(s("/sol/sol1/feature/v1/feature/comp1_p")) m(s("set")) s("compintstatuse") s("off")</actions>
      <actions T="0">t(s("/sol/sol1/feature/v1/feature/comp1_p")) m(s("set")) s("compintstat") sa()</actions>
      <actions T="0">t(s("/sol/sol1/feature/v1/feature/comp1_u")) m(s("set")) s("solvefor") b(true)</actions>
      <actions T="0">t(s("/sol/sol1/feature/v1/feature/comp1_u")) m(s("label")) s("Velocity field (comp1.u)")</actions>
      <actions T="0">t(s("/sol/sol1/feature/v1/feature/comp1_u")) m(s("set")) s("comp") sa(s("comp1.u"),s("comp1.v"))</actions>
      <actions T="0">t(s("/sol/sol1/feature/v1/feature/comp1_u")) m(s("set")) s("compintuse") s("on")</actions>
      <actions T="0">t(s("/sol/sol1/feature/v1/feature/comp1_u")) m(s("set")) s("compint") sa(s("comp1.spf.isFluidHasBeenSolved"))</actions>
      <actions T="0">t(s("/sol/sol1/feature/v1/feature/comp1_u")) m(s("set")) s("compintstatuse") s("off")</actions>
      <actions T="0">t(s("/sol/sol1/feature/v1/feature/comp1_u")) m(s("set")) s("compintstat") sa()</actions>
      <actions T="0">t(s("/sol/sol1/feature/v1")) m(s("set")) s("control") s("stat")</actions>
      <actions T="0">t(s("/component/comp1/physics/chem/feature/rch1")) m(s("set")) s("kf") s("5e5 [s^1 * M^-1]")</actions>
      <actions T="0">t(s("/component/comp1/physics/chem/feature/rch1")) m(s("set")) s("kf") s("5e5 [s^-1 * M^-1]")</actions>
      <actions T="0">t(s("/")) m(s("label")) s("immunostaining 2D.mph")</actions>
      <actions T="0">t(s("/component/comp1/expr")) m(s("create")) s("var1")</actions>
      <actions T="0">t(s("/component/comp1/expr/var1")) m(s("set")) s("r_on") s("k_on * c_ab * sr.theta_free")</actions>
      <actions T="0">t(s("/param")) m(s("set")) s("k_on") s("5e5 [s^-1 * M^-1]")</actions>
      <actions T="0">t(s("/param")) m(s("descr")) s("k_on") s("Antibody association rate")</actions>
      <actions T="0">t(s("/param")) m(s("set")) s("k_off") s("5e-5 [s^-1]")</actions>
      <actions T="0">t(s("/param")) m(s("set")) s("k_off") s("2e-5 [s^-1]")</actions>
      <actions T="0">t(s("/param")) m(s("descr")) s("k_off") s("Antibody dissociation rate")</actions>
      <actions T="0">t(s("/component/comp1/expr/var1")) m(s("set")) s("r_off") s("k_off * cs_ab * sr.theta_i_cs_ab")</actions>
      <actions T="0">t(s("/component/comp1/expr/var1")) m(s("descr")) s("r_off") s("Dissociation rate")</actions>
      <actions T="0">t(s("/component/comp1/expr/var1")) m(s("descr")) s("r_on") s("Association rate")</actions>
      <actions T="0">t(s("/component/comp1/expr/var1")) m(s("set")) s("r_off") s("k_off * sr.theta_i_cs_ab")</actions>
      <actions T="0">t(s("/component/comp1/physics/sr/feature/reac1")) m(s("setIndex")) s("Rs_cs_ab") s("r_on - r_off") i(0)</actions>
      <actions T="0">t(s("/")) m(s("label")) s("immunostaining 2D.mph")</actions>
      <actions T="0">t(s("/component/comp1/expr/var1")) m(s("set")) s("r_on") s("k_on * c_ab * sr.theta_free * sr.Gamma")</actions>
      <actions T="0">t(s("/component/comp1/expr/var1")) m(s("set")) s("r_off") s("k_off * sr.theta_i_cs_ab * sr.Gamma")</actions>
      <actions T="0">t(s("/component/comp1/physics/sr/feature/reac1/selection[geom1]")) m(s("set")) va() ia(4)</actions>
      <actions T="0">t(s("/component/comp1/physics/tds/feature/fl1")) m(s("setIndex")) s("J0") s("-r_on + r_off") i(0)</actions>
      <actions T="0">t(s("/sol/sol1")) m(s("study")) s("std1")</actions>
      <actions T="0">t(s("/study/std1/feature/time")) m(s("set")) s("notsolnum") s("auto")</actions>
      <actions T="0">t(s("/study/std1/feature/time")) m(s("set")) s("notsolvertype") s("solnum")</actions>
      <actions T="0">t(s("/study/std1/feature/time")) m(s("set")) s("notlistsolnum") sa(s("1"))</actions>
      <actions T="0">t(s("/study/std1/feature/time")) m(s("set")) s("notsolnum") s("auto")</actions>
      <actions T="0">t(s("/study/std1/feature/time")) m(s("set")) s("notsolnumhide") s("off")</actions>
      <actions T="0">t(s("/study/std1/feature/time")) m(s("set")) s("notstudyhide") s("off")</actions>
      <actions T="0">t(s("/study/std1/feature/time")) m(s("set")) s("notsolhide") s("off")</actions>
      <actions T="0">t(s("/study/std1/feature/time")) m(s("set")) s("solnum") s("auto")</actions>
      <actions T="0">t(s("/study/std1/feature/time")) m(s("set")) s("solvertype") s("solnum")</actions>
      <actions T="0">t(s("/study/std1/feature/time")) m(s("set")) s("listsolnum") sa(s("1"))</actions>
      <actions T="0">t(s("/study/std1/feature/time")) m(s("set")) s("solnum") s("auto")</actions>
      <actions T="0">t(s("/study/std1/feature/time")) m(s("set")) s("solnumhide") s("off")</actions>
      <actions T="0">t(s("/study/std1/feature/time")) m(s("set")) s("initstudyhide") s("off")</actions>
      <actions T="0">t(s("/study/std1/feature/time")) m(s("set")) s("initsolhide") s("off")</actions>
      <actions T="0">t(s("/sol/sol2")) m(s("copySolution")) s("sol3")</actions>
      <actions T="0">t(s("/result/dataset/dset2")) m(s("set")) s("solution") s("none")</actions>
      <actions T="0">t(s("/study/std1/feature/stat")) m(s("set")) s("notlistsolnum") i(1)</actions>
      <actions T="0">t(s("/study/std1/feature/stat")) m(s("set")) s("notsolnum") s("1")</actions>
      <actions T="0">t(s("/study/std1/feature/stat")) m(s("set")) s("listsolnum") i(1)</actions>
      <actions T="0">t(s("/study/std1/feature/stat")) m(s("set")) s("solnum") s("1")</actions>
      <actions T="0">t(s("/study/std1/feature/time")) m(s("set")) s("notlistsolnum") i(1)</actions>
      <actions T="0">t(s("/study/std1/feature/time")) m(s("set")) s("notsolnum") s("auto")</actions>
      <actions T="0">t(s("/study/std1/feature/time")) m(s("set")) s("listsolnum") i(1)</actions>
      <actions T="0">t(s("/study/std1/feature/time")) m(s("set")) s("solnum") s("auto")</actions>
      <actions T="0">t(s("/sol/sol1/feature")) m(s("remove")) s("t1")</actions>
      <actions T="0">t(s("/sol/sol1/feature")) m(s("remove")) s("v2")</actions>
      <actions T="0">t(s("/sol/sol1/feature")) m(s("remove")) s("st2")</actions>
      <actions T="0">t(s("/sol/sol1/feature")) m(s("remove")) s("su1")</actions>
      <actions T="0">t(s("/sol/sol1/feature")) m(s("remove")) s("s1")</actions>
      <actions T="0">t(s("/sol/sol1/feature")) m(s("remove")) s("v1")</actions>
      <actions T="0">t(s("/sol/sol1/feature")) m(s("remove")) s("st1")</actions>
      <actions T="0">t(s("/sol/sol3")) m(s("copySolution")) s("sol2")</actions>
      <actions T="0">t(s("/sol")) m(s("remove")) s("sol3")</actions>
      <actions T="0">t(s("/sol/sol2")) m(s("label")) s("Solution Store 1")</actions>
      <actions T="0">t(s("/result/dataset")) m(s("remove")) s("dset4")</actions>
      <actions T="0">t(s("/sol/sol1")) m(s("create")) s("st1") s("StudyStep")</actions>
      <actions T="0">t(s("/sol/sol1/feature/st1")) m(s("set")) s("study") s("std1")</actions>
      <actions T="0">t(s("/sol/sol1/feature/st1")) m(s("set")) s("studystep") s("stat")</actions>
      <actions T="0">t(s("/sol/sol1")) m(s("create")) s("v1") s("Variables")</actions>
      <actions T="0">t(s("/sol/sol1/feature/v1")) m(s("set")) s("control") s("stat")</actions>
      <actions T="0">t(s("/sol/sol1")) m(s("create")) s("s1") s("Stationary")</actions>
      <actions T="0">t(s("/sol/sol1/feature/s1/feature/aDef")) m(s("set")) s("cachepattern") b(true)</actions>
      <actions T="0">t(s("/sol/sol1/feature/s1")) m(s("create")) s("fc1") s("FullyCoupled")</actions>
      <actions T="0">t(s("/sol/sol1/feature/s1/feature/fc1")) m(s("set")) s("initstep") d(0.01)</actions>
      <actions T="0">t(s("/sol/sol1/feature/s1/feature/fc1")) m(s("set")) s("minstep") d(1.0E-4)</actions>
      <actions T="0">t(s("/sol/sol1/feature/s1/feature/fc1")) m(s("set")) s("dtech") s("auto")</actions>
      <actions T="0">t(s("/sol/sol1/feature/s1/feature/fc1")) m(s("set")) s("maxiter") i(100)</actions>
      <actions T="0">t(s("/sol/sol1/feature/s1")) m(s("create")) s("d1") s("Direct")</actions>
      <actions T="0">t(s("/sol/sol1/feature/s1/feature/d1")) m(s("set")) s("linsolver") s("pardiso")</actions>
      <actions T="0">t(s("/sol/sol1/feature/s1/feature/d1")) m(s("set")) s("pivotperturb") d(1.0E-13)</actions>
      <actions T="0">t(s("/sol/sol1/feature/s1/feature/d1")) m(s("label")) s("Direct, fluid flow variables (spf)")</actions>
      <actions T="0">t(s("/sol/sol1/feature/s1")) m(s("create")) s("i1") s("Iterative")</actions>
      <actions T="0">t(s("/sol/sol1/feature/s1/feature/i1")) m(s("set")) s("linsolver") s("gmres")</actions>
      <actions T="0">t(s("/sol/sol1/feature/s1/feature/i1")) m(s("set")) s("prefuntype") s("left")</actions>
      <actions T="0">t(s("/sol/sol1/feature/s1/feature/i1")) m(s("set")) s("itrestart") i(50)</actions>
      <actions T="0">t(s("/sol/sol1/feature/s1/feature/i1")) m(s("set")) s("rhob") i(20)</actions>
      <actions T="0">t(s("/sol/sol1/feature/s1/feature/i1")) m(s("set")) s("maxlinit") i(200)</actions>
      <actions T="0">t(s("/sol/sol1/feature/s1/feature/i1")) m(s("set")) s("nlinnormuse") s("on")</actions>
      <actions T="0">t(s("/sol/sol1/feature/s1/feature/i1")) m(s("label")) s("AMG, fluid flow variables (spf)")</actions>
      <actions T="0">t(s("/sol/sol1/feature/s1/feature/i1")) m(s("create")) s("mg1") s("Multigrid")</actions>
      <actions T="0">t(s("/sol/sol1/feature/s1/feature/i1/feature/mg1")) m(s("set")) s("prefun") s("saamg")</actions>
      <actions T="0">t(s("/sol/sol1/feature/s1/feature/i1/feature/mg1")) m(s("set")) s("mgcycle") s("v")</actions>
      <actions T="0">t(s("/sol/sol1/feature/s1/feature/i1/feature/mg1")) m(s("set")) s("maxcoarsedof") i(80000)</actions>
      <actions T="0">t(s("/sol/sol1/feature/s1/feature/i1/feature/mg1")) m(s("set")) s("strconn") d(0.02)</actions>
      <actions T="0">t(s("/sol/sol1/feature/s1/feature/i1/feature/mg1")) m(s("set")) s("usesmooth") b(false)</actions>
      <actions T="0">t(s("/sol/sol1/feature/s1/feature/i1/feature/mg1")) m(s("set")) s("saamgcompwise") b(true)</actions>
      <actions T="0">t(s("/sol/sol1/feature/s1/feature/i1/feature/mg1/feature/pr")) m(s("create")) s("sc1") s("SCGS")</actions>
      <actions T="0">t(s("/sol/sol1/feature/s1/feature/i1/feature/mg1/feature/pr/feature/sc1")) m(s("set")) s("linesweeptype") s("ssor")</actions>
      <actions T="0">t(s("/sol/sol1/feature/s1/feature/i1/feature/mg1/feature/pr/feature/sc1")) m(s("set")) s("iter") i(0)</actions>
      <actions T="0">t(s("/sol/sol1/feature/s1/feature/i1/feature/mg1/feature/pr/feature/sc1")) m(s("set")) s("scgsrelax") d(0.7)</actions>
      <actions T="0">t(s("/sol/sol1/feature/s1/feature/i1/feature/mg1/feature/pr/feature/sc1")) m(s("set")) s("scgsmethod") s("lines_vertices")</actions>
      <actions T="0">t(s("/sol/sol1/feature/s1/feature/i1/feature/mg1/feature/pr/feature/sc1")) m(s("set")) s("scgsvertexrelax") d(0.7)</actions>
      <actions T="0">t(s("/sol/sol1/feature/s1/feature/i1/feature/mg1/feature/pr/feature/sc1")) m(s("set")) s("seconditer") i(1)</actions>
      <actions T="0">t(s("/sol/sol1/feature/s1/feature/i1/feature/mg1/feature/pr/feature/sc1")) m(s("set")) s("relax") d(0.5)</actions>
      <actions T="0">t(s("/sol/sol1/feature/s1/feature/i1/feature/mg1/feature/po")) m(s("create")) s("sc1") s("SCGS")</actions>
      <actions T="0">t(s("/sol/sol1/feature/s1/feature/i1/feature/mg1/feature/po/feature/sc1")) m(s("set")) s("linesweeptype") s("ssor")</actions>
      <actions T="0">t(s("/sol/sol1/feature/s1/feature/i1/feature/mg1/feature/po/feature/sc1")) m(s("set")) s("iter") i(1)</actions>
      <actions T="0">t(s("/sol/sol1/feature/s1/feature/i1/feature/mg1/feature/po/feature/sc1")) m(s("set")) s("scgsrelax") d(0.7)</actions>
      <actions T="0">t(s("/sol/sol1/feature/s1/feature/i1/feature/mg1/feature/po/feature/sc1")) m(s("set")) s("scgsmethod") s("lines_vertices")</actions>
      <actions T="0">t(s("/sol/sol1/feature/s1/feature/i1/feature/mg1/feature/po/feature/sc1")) m(s("set")) s("scgsvertexrelax") d(0.7)</actions>
      <actions T="0">t(s("/sol/sol1/feature/s1/feature/i1/feature/mg1/feature/po/feature/sc1")) m(s("set")) s("seconditer") i(1)</actions>
      <actions T="0">t(s("/sol/sol1/feature/s1/feature/i1/feature/mg1/feature/po/feature/sc1")) m(s("set")) s("relax") d(0.5)</actions>
      <actions T="0">t(s("/sol/sol1/feature/s1/feature/i1/feature/mg1/feature/cs")) m(s("create")) s("d1") s("Direct")</actions>
      <actions T="0">t(s("/sol/sol1/feature/s1/feature/i1/feature/mg1/feature/cs/feature/d1")) m(s("set")) s("linsolver") s("pardiso")</actions>
      <actions T="0">t(s("/sol/sol1/feature/s1/feature/i1/feature/mg1/feature/cs/feature/d1")) m(s("set")) s("pivotperturb") d(1.0E-13)</actions>
      <actions T="0">t(s("/sol/sol1/feature/s1/feature/fc1")) m(s("set")) s("linsolver") s("d1")</actions>
      <actions T="0">t(s("/sol/sol1/feature/s1/feature/fc1")) m(s("set")) s("initstep") d(0.01)</actions>
      <actions T="0">t(s("/sol/sol1/feature/s1/feature/fc1")) m(s("set")) s("minstep") d(1.0E-4)</actions>
      <actions T="0">t(s("/sol/sol1/feature/s1/feature/fc1")) m(s("set")) s("dtech") s("auto")</actions>
      <actions T="0">t(s("/sol/sol1/feature/s1/feature/fc1")) m(s("set")) s("maxiter") i(100)</actions>
      <actions T="0">t(s("/sol/sol1/feature/s1/feature")) m(s("remove")) s("fcDef")</actions>
      <actions T="0">t(s("/sol/sol1")) m(s("create")) s("su1") s("StoreSolution")</actions>
      <actions T="0">t(s("/sol/sol1/feature/su1")) m(s("set")) s("sol") s("sol2")</actions>
      <actions T="0">t(s("/sol/sol1/feature/su1")) m(s("label")) s("Solution Store 1")</actions>
      <actions T="0">t(s("/sol/sol1")) m(s("create")) s("st2") s("StudyStep")</actions>
      <actions T="0">t(s("/sol/sol1/feature/st2")) m(s("set")) s("study") s("std1")</actions>
      <actions T="0">t(s("/sol/sol1/feature/st2")) m(s("set")) s("studystep") s("time")</actions>
      <actions T="0">t(s("/study/std1/feature/time")) m(s("set")) s("notsoluse") s("sol2")</actions>
      <actions T="0">t(s("/sol/sol1")) m(s("create")) s("v2") s("Variables")</actions>
      <actions T="0">t(s("/sol/sol1/feature/v2")) m(s("set")) s("initmethod") s("sol")</actions>
      <actions T="0">t(s("/sol/sol1/feature/v2")) m(s("set")) s("initsol") s("sol1")</actions>
      <actions T="0">t(s("/sol/sol1/feature/v2")) m(s("set")) s("notsolmethod") s("sol")</actions>
      <actions T="0">t(s("/sol/sol1/feature/v2")) m(s("set")) s("notsol") s("sol1")</actions>
      <actions T="0">t(s("/sol/sol1/feature/v2")) m(s("set")) s("control") s("time")</actions>
      <actions T="0">t(s("/sol/sol1")) m(s("create")) s("t1") s("Time")</actions>
      <actions T="0">t(s("/sol/sol1/feature/t1")) m(s("set")) s("tlist") s("range(0,1,20)")</actions>
      <actions T="0">t(s("/sol/sol1/feature/t1")) m(s("set")) s("plot") s("off")</actions>
      <actions T="0">t(s("/sol/sol1/feature/t1")) m(s("set")) s("plotgroup") s("pg1")</actions>
      <actions T="0">t(s("/sol/sol1/feature/t1")) m(s("set")) s("plotfreq") s("tout")</actions>
      <actions T="0">t(s("/sol/sol1/feature/t1")) m(s("set")) s("probesel") s("all")</actions>
      <actions T="0">t(s("/sol/sol1/feature/t1")) m(s("set")) s("probes") sa()</actions>
      <actions T="0">t(s("/sol/sol1/feature/t1")) m(s("set")) s("probefreq") s("tsteps")</actions>
      <actions T="0">t(s("/sol/sol1/feature/t1")) m(s("set")) s("rtol") d(0.005)</actions>
      <actions T="0">t(s("/sol/sol1/feature/t1")) m(s("set")) s("atolglobalvaluemethod") s("factor")</actions>
      <actions T="0">t(s("/sol/sol1/feature/t1")) m(s("set")) s("maxorder") i(2)</actions>
      <actions T="0">t(s("/sol/sol1/feature/t1")) m(s("set")) s("control") s("time")</actions>
      <actions T="0">t(s("/sol/sol1/feature/t1")) m(s("create")) s("seDef") s("Segregated")</actions>
      <actions T="0">t(s("/sol/sol1/feature/t1")) m(s("create")) s("fc1") s("FullyCoupled")</actions>
      <actions T="0">t(s("/sol/sol1/feature/t1/feature/fc1")) m(s("set")) s("jtech") s("once")</actions>
      <actions T="0">t(s("/sol/sol1/feature/t1/feature/fc1")) m(s("set")) s("damp") d(0.9)</actions>
      <actions T="0">t(s("/sol/sol1/feature/t1/feature/fc1")) m(s("set")) s("maxiter") i(8)</actions>
      <actions T="0">t(s("/sol/sol1/feature/t1/feature/fc1")) m(s("set")) s("stabacc") s("aacc")</actions>
      <actions T="0">t(s("/sol/sol1/feature/t1/feature/fc1")) m(s("set")) s("aaccdim") i(5)</actions>
      <actions T="0">t(s("/sol/sol1/feature/t1/feature/fc1")) m(s("set")) s("aaccmix") d(0.9)</actions>
      <actions T="0">t(s("/sol/sol1/feature/t1/feature/fc1")) m(s("set")) s("aaccdelay") i(1)</actions>
      <actions T="0">t(s("/sol/sol1/feature/t1")) m(s("create")) s("d1") s("Direct")</actions>
      <actions T="0">t(s("/sol/sol1/feature/t1/feature/d1")) m(s("set")) s("linsolver") s("pardiso")</actions>
      <actions T="0">t(s("/sol/sol1/feature/t1/feature/d1")) m(s("set")) s("pivotperturb") d(1.0E-13)</actions>
      <actions T="0">t(s("/sol/sol1/feature/t1/feature/fc1")) m(s("set")) s("linsolver") s("d1")</actions>
      <actions T="0">t(s("/sol/sol1/feature/t1/feature/fc1")) m(s("set")) s("jtech") s("once")</actions>
      <actions T="0">t(s("/sol/sol1/feature/t1/feature/fc1")) m(s("set")) s("damp") d(0.9)</actions>
      <actions T="0">t(s("/sol/sol1/feature/t1/feature/fc1")) m(s("set")) s("maxiter") i(8)</actions>
      <actions T="0">t(s("/sol/sol1/feature/t1/feature/fc1")) m(s("set")) s("stabacc") s("aacc")</actions>
      <actions T="0">t(s("/sol/sol1/feature/t1/feature/fc1")) m(s("set")) s("aaccdim") i(5)</actions>
      <actions T="0">t(s("/sol/sol1/feature/t1/feature/fc1")) m(s("set")) s("aaccmix") d(0.9)</actions>
      <actions T="0">t(s("/sol/sol1/feature/t1/feature/fc1")) m(s("set")) s("aaccdelay") i(1)</actions>
      <actions T="0">t(s("/sol/sol1/feature/t1/feature")) m(s("remove")) s("fcDef")</actions>
      <actions T="0">t(s("/sol/sol1/feature/t1/feature")) m(s("remove")) s("seDef")</actions>
      <actions T="0">t(s("/result/dataset/dset2")) m(s("set")) s("solution") s("sol2")</actions>
      <actions T="0">t(s("/sol/sol1/feature/v2")) m(s("set")) s("notsolnum") s("auto")</actions>
      <actions T="0">t(s("/sol/sol1/feature/v2")) m(s("set")) s("notsolvertype") s("solnum")</actions>
      <actions T="0">t(s("/sol/sol1/feature/v2")) m(s("set")) s("notlistsolnum") sa(s("1"))</actions>
      <actions T="0">t(s("/sol/sol1/feature/v2")) m(s("set")) s("notsolnum") s("auto")</actions>
      <actions T="0">t(s("/sol/sol1/feature/v2")) m(s("set")) s("notlistsolnum") sa(s("1"))</actions>
      <actions T="0">t(s("/sol/sol1/feature/v2")) m(s("set")) s("notsolnum") s("auto")</actions>
      <actions T="0">t(s("/sol/sol1/feature/v2")) m(s("set")) s("control") s("time")</actions>
      <actions T="0">t(s("/sol/sol1/feature/v2")) m(s("set")) s("solnum") s("auto")</actions>
      <actions T="0">t(s("/sol/sol1/feature/v2")) m(s("set")) s("solvertype") s("solnum")</actions>
      <actions T="0">t(s("/sol/sol1/feature/v2")) m(s("set")) s("listsolnum") sa(s("1"))</actions>
      <actions T="0">t(s("/sol/sol1/feature/v2")) m(s("set")) s("solnum") s("auto")</actions>
      <actions T="0">t(s("/sol/sol1/feature/v2")) m(s("set")) s("listsolnum") sa(s("1"))</actions>
      <actions T="0">t(s("/sol/sol1/feature/v2")) m(s("set")) s("solnum") s("auto")</actions>
      <actions T="0">t(s("/study/std1/feature/time")) m(s("set")) s("solnum") s("auto")</actions>
      <actions T="0">t(s("/study/std1/feature/time")) m(s("set")) s("solvertype") s("solnum")</actions>
      <actions T="0">t(s("/study/std1/feature/time")) m(s("set")) s("listsolnum") sa(s("1"))</actions>
      <actions T="0">t(s("/study/std1/feature/time")) m(s("set")) s("solnum") s("auto")</actions>
      <actions T="0">t(s("/study/std1/feature/time")) m(s("set")) s("listsolnum") sa(s("1"))</actions>
      <actions T="0">t(s("/study/std1/feature/time")) m(s("set")) s("solnum") s("auto")</actions>
      <actions T="0">t(s("/study/std1/feature/time")) m(s("set")) s("solnumhide") s("off")</actions>
      <actions T="0">t(s("/study/std1/feature/time")) m(s("set")) s("initstudyhide") s("off")</actions>
      <actions T="0">t(s("/study/std1/feature/time")) m(s("set")) s("initsolhide") s("off")</actions>
      <actions T="0">t(s("/sol/sol1")) m(s("attach")) s("std1")</actions>
      <actions T="0">t(s("/sol/sol1")) m(s("runAll"))</actions>
      <actions T="0">t(s("/result/feature/pg1")) m(s("run"))</actions>
      <actions T="0">t(s("/result/feature/pg4")) m(s("run"))</actions>
      <actions T="0">t(s("/result/feature/pg4")) m(s("run"))</actions>
      <actions T="0">t(s("/result/feature/pg4/feature/lngr1")) m(s("set")) s("legend") b(true)</actions>
      <actions T="0">t(s("/result/feature/pg2")) m(s("run"))</actions>
      <actions T="0">t(s("/result/feature/pg3")) m(s("run"))</actions>
      <actions T="0">t(s("/result/feature/pg3")) m(s("run"))</actions>
      <actions T="0">t(s("/result/feature/pg3")) m(s("run"))</actions>
      <actions T="0">t(s("/result/feature/pg3")) m(s("run"))</actions>
      <actions T="0">t(s("/result/feature/pg3")) m(s("setIndex")) s("looplevel") i(1) i(0)</actions>
      <actions T="0">t(s("/result/feature/pg3")) m(s("setIndex")) s("looplevel") i(2) i(0)</actions>
      <actions T="0">t(s("/result/feature/pg3")) m(s("run"))</actions>
      <actions T="0">t(s("/result/feature/pg3")) m(s("setIndex")) s("looplevel") i(1) i(0)</actions>
      <actions T="0">t(s("/result/feature/pg3")) m(s("run"))</actions>
      <actions T="0">t(s("/result/feature/pg3")) m(s("setIndex")) s("looplevel") i(2) i(0)</actions>
      <actions T="0">t(s("/result/feature/pg3")) m(s("run"))</actions>
      <actions T="0">t(s("/result/feature/pg3")) m(s("setIndex")) s("looplevel") i(3) i(0)</actions>
      <actions T="0">t(s("/result/feature/pg3")) m(s("run"))</actions>
      <actions T="0">t(s("/result/feature/pg3")) m(s("setIndex")) s("looplevel") i(4) i(0)</actions>
      <actions T="0">t(s("/result/feature/pg3")) m(s("run"))</actions>
      <actions T="0">t(s("/result/feature/pg3")) m(s("setIndex")) s("looplevel") i(5) i(0)</actions>
      <actions T="0">t(s("/result/feature/pg3")) m(s("run"))</actions>
      <actions T="0">t(s("/result/feature/pg3")) m(s("setIndex")) s("looplevel") i(6) i(0)</actions>
      <actions T="0">t(s("/result/feature/pg3")) m(s("run"))</actions>
      <actions T="0">t(s("/result/feature/pg3")) m(s("setIndex")) s("looplevel") i(7) i(0)</actions>
      <actions T="0">t(s("/result/feature/pg3")) m(s("run"))</actions>
      <actions T="0">t(s("/result/feature/pg3")) m(s("setIndex")) s("looplevel") i(8) i(0)</actions>
      <actions T="0">t(s("/result/feature/pg3")) m(s("run"))</actions>
      <actions T="0">t(s("/result/feature/pg3")) m(s("setIndex")) s("looplevel") i(9) i(0)</actions>
      <actions T="0">t(s("/result/feature/pg3")) m(s("run"))</actions>
      <actions T="0">t(s("/result/feature/pg3")) m(s("setIndex")) s("looplevel") i(10) i(0)</actions>
      <actions T="0">t(s("/result/feature/pg3")) m(s("run"))</actions>
      <actions T="0">t(s("/result/feature/pg3")) m(s("setIndex")) s("looplevel") i(11) i(0)</actions>
      <actions T="0">t(s("/result/feature/pg3")) m(s("run"))</actions>
      <actions T="0">t(s("/result/feature/pg3")) m(s("setIndex")) s("looplevel") i(12) i(0)</actions>
      <actions T="0">t(s("/result/feature/pg3")) m(s("run"))</actions>
      <actions T="0">t(s("/result/feature/pg3")) m(s("setIndex")) s("looplevel") i(13) i(0)</actions>
      <actions T="0">t(s("/result/feature/pg3")) m(s("run"))</actions>
      <actions T="0">t(s("/result/feature/pg3")) m(s("setIndex")) s("looplevel") i(14) i(0)</actions>
      <actions T="0">t(s("/result/feature/pg3")) m(s("run"))</actions>
      <actions T="0">t(s("/result/feature/pg3")) m(s("setIndex")) s("looplevel") i(15) i(0)</actions>
      <actions T="0">t(s("/result/feature/pg3")) m(s("run"))</actions>
      <actions T="0">t(s("/result/feature/pg3")) m(s("setIndex")) s("looplevel") i(16) i(0)</actions>
      <actions T="0">t(s("/result/feature/pg3")) m(s("run"))</actions>
      <actions T="0">t(s("/result/feature/pg3")) m(s("setIndex")) s("looplevel") i(17) i(0)</actions>
      <actions T="0">t(s("/result/feature/pg3")) m(s("run"))</actions>
      <actions T="0">t(s("/result/feature/pg3")) m(s("setIndex")) s("looplevel") i(18) i(0)</actions>
      <actions T="0">t(s("/result/feature/pg3")) m(s("run"))</actions>
      <actions T="0">t(s("/result/feature/pg3")) m(s("setIndex")) s("looplevel") i(19) i(0)</actions>
      <actions T="0">t(s("/result/feature/pg3")) m(s("run"))</actions>
      <actions T="0">t(s("/result/feature/pg3")) m(s("setIndex")) s("looplevel") i(20) i(0)</actions>
      <actions T="0">t(s("/result/feature/pg3")) m(s("run"))</actions>
      <actions T="0">t(s("/result/feature/pg3")) m(s("setIndex")) s("looplevel") i(21) i(0)</actions>
      <actions T="0">t(s("/result/feature/pg3")) m(s("run"))</actions>
      <actions T="0">t(s("/param")) m(s("set")) s("k_on") s("5e15 [s^-1 * M^-1]")</actions>
      <actions T="0">t(s("/sol/sol1")) m(s("study")) s("std1")</actions>
      <actions T="0">t(s("/study/std1/feature/time")) m(s("set")) s("notsolnum") s("auto")</actions>
      <actions T="0">t(s("/study/std1/feature/time")) m(s("set")) s("notsolvertype") s("solnum")</actions>
      <actions T="0">t(s("/study/std1/feature/time")) m(s("set")) s("notlistsolnum") sa(s("1"))</actions>
      <actions T="0">t(s("/study/std1/feature/time")) m(s("set")) s("notsolnum") s("auto")</actions>
      <actions T="0">t(s("/study/std1/feature/time")) m(s("set")) s("notsolnumhide") s("off")</actions>
      <actions T="0">t(s("/study/std1/feature/time")) m(s("set")) s("notstudyhide") s("off")</actions>
      <actions T="0">t(s("/study/std1/feature/time")) m(s("set")) s("notsolhide") s("off")</actions>
      <actions T="0">t(s("/study/std1/feature/time")) m(s("set")) s("solnum") s("auto")</actions>
      <actions T="0">t(s("/study/std1/feature/time")) m(s("set")) s("solvertype") s("solnum")</actions>
      <actions T="0">t(s("/study/std1/feature/time")) m(s("set")) s("listsolnum") sa(s("1"))</actions>
      <actions T="0">t(s("/study/std1/feature/time")) m(s("set")) s("solnum") s("auto")</actions>
      <actions T="0">t(s("/study/std1/feature/time")) m(s("set")) s("solnumhide") s("off")</actions>
      <actions T="0">t(s("/study/std1/feature/time")) m(s("set")) s("initstudyhide") s("off")</actions>
      <actions T="0">t(s("/study/std1/feature/time")) m(s("set")) s("initsolhide") s("off")</actions>
      <actions T="0">t(s("/sol/sol2")) m(s("copySolution")) s("sol3")</actions>
      <actions T="0">t(s("/result/dataset/dset2")) m(s("set")) s("solution") s("none")</actions>
      <actions T="0">t(s("/study/std1/feature/stat")) m(s("set")) s("notlistsolnum") i(1)</actions>
      <actions T="0">t(s("/study/std1/feature/stat")) m(s("set")) s("notsolnum") s("1")</actions>
      <actions T="0">t(s("/study/std1/feature/stat")) m(s("set")) s("listsolnum") i(1)</actions>
      <actions T="0">t(s("/study/std1/feature/stat")) m(s("set")) s("solnum") s("1")</actions>
      <actions T="0">t(s("/study/std1/feature/time")) m(s("set")) s("notlistsolnum") i(1)</actions>
      <actions T="0">t(s("/study/std1/feature/time")) m(s("set")) s("notsolnum") s("auto")</actions>
      <actions T="0">t(s("/study/std1/feature/time")) m(s("set")) s("listsolnum") i(1)</actions>
      <actions T="0">t(s("/study/std1/feature/time")) m(s("set")) s("solnum") s("auto")</actions>
      <actions T="0">t(s("/sol/sol1/feature")) m(s("remove")) s("t1")</actions>
      <actions T="0">t(s("/sol/sol1/feature")) m(s("remove")) s("v2")</actions>
      <actions T="0">t(s("/sol/sol1/feature")) m(s("remove")) s("st2")</actions>
      <actions T="0">t(s("/sol/sol1/feature")) m(s("remove")) s("su1")</actions>
      <actions T="0">t(s("/sol/sol1/feature")) m(s("remove")) s("s1")</actions>
      <actions T="0">t(s("/sol/sol1/feature")) m(s("remove")) s("v1")</actions>
      <actions T="0">t(s("/sol/sol1/feature")) m(s("remove")) s("st1")</actions>
      <actions T="0">t(s("/sol/sol3")) m(s("copySolution")) s("sol2")</actions>
      <actions T="0">t(s("/sol")) m(s("remove")) s("sol3")</actions>
      <actions T="0">t(s("/sol/sol2")) m(s("label")) s("Solution Store 1")</actions>
      <actions T="0">t(s("/result/dataset")) m(s("remove")) s("dset4")</actions>
      <actions T="0">t(s("/sol/sol1")) m(s("create")) s("st1") s("StudyStep")</actions>
      <actions T="0">t(s("/sol/sol1/feature/st1")) m(s("set")) s("study") s("std1")</actions>
      <actions T="0">t(s("/sol/sol1/feature/st1")) m(s("set")) s("studystep") s("stat")</actions>
      <actions T="0">t(s("/sol/sol1")) m(s("create")) s("v1") s("Variables")</actions>
      <actions T="0">t(s("/sol/sol1/feature/v1")) m(s("set")) s("control") s("stat")</actions>
      <actions T="0">t(s("/sol/sol1")) m(s("create")) s("s1") s("Stationary")</actions>
      <actions T="0">t(s("/sol/sol1/feature/s1/feature/aDef")) m(s("set")) s("cachepattern") b(true)</actions>
      <actions T="0">t(s("/sol/sol1/feature/s1")) m(s("create")) s("fc1") s("FullyCoupled")</actions>
      <actions T="0">t(s("/sol/sol1/feature/s1/feature/fc1")) m(s("set")) s("initstep") d(0.01)</actions>
      <actions T="0">t(s("/sol/sol1/feature/s1/feature/fc1")) m(s("set")) s("minstep") d(1.0E-4)</actions>
      <actions T="0">t(s("/sol/sol1/feature/s1/feature/fc1")) m(s("set")) s("dtech") s("auto")</actions>
      <actions T="0">t(s("/sol/sol1/feature/s1/feature/fc1")) m(s("set")) s("maxiter") i(100)</actions>
      <actions T="0">t(s("/sol/sol1/feature/s1")) m(s("create")) s("d1") s("Direct")</actions>
      <actions T="0">t(s("/sol/sol1/feature/s1/feature/d1")) m(s("set")) s("linsolver") s("pardiso")</actions>
      <actions T="0">t(s("/sol/sol1/feature/s1/feature/d1")) m(s("set")) s("pivotperturb") d(1.0E-13)</actions>
      <actions T="0">t(s("/sol/sol1/feature/s1/feature/d1")) m(s("label")) s("Direct, fluid flow variables (spf)")</actions>
      <actions T="0">t(s("/sol/sol1/feature/s1")) m(s("create")) s("i1") s("Iterative")</actions>
      <actions T="0">t(s("/sol/sol1/feature/s1/feature/i1")) m(s("set")) s("linsolver") s("gmres")</actions>
      <actions T="0">t(s("/sol/sol1/feature/s1/feature/i1")) m(s("set")) s("prefuntype") s("left")</actions>
      <actions T="0">t(s("/sol/sol1/feature/s1/feature/i1")) m(s("set")) s("itrestart") i(50)</actions>
      <actions T="0">t(s("/sol/sol1/feature/s1/feature/i1")) m(s("set")) s("rhob") i(20)</actions>
      <actions T="0">t(s("/sol/sol1/feature/s1/feature/i1")) m(s("set")) s("maxlinit") i(200)</actions>
      <actions T="0">t(s("/sol/sol1/feature/s1/feature/i1")) m(s("set")) s("nlinnormuse") s("on")</actions>
      <actions T="0">t(s("/sol/sol1/feature/s1/feature/i1")) m(s("label")) s("AMG, fluid flow variables (spf)")</actions>
      <actions T="0">t(s("/sol/sol1/feature/s1/feature/i1")) m(s("create")) s("mg1") s("Multigrid")</actions>
      <actions T="0">t(s("/sol/sol1/feature/s1/feature/i1/feature/mg1")) m(s("set")) s("prefun") s("saamg")</actions>
      <actions T="0">t(s("/sol/sol1/feature/s1/feature/i1/feature/mg1")) m(s("set")) s("mgcycle") s("v")</actions>
      <actions T="0">t(s("/sol/sol1/feature/s1/feature/i1/feature/mg1")) m(s("set")) s("maxcoarsedof") i(80000)</actions>
      <actions T="0">t(s("/sol/sol1/feature/s1/feature/i1/feature/mg1")) m(s("set")) s("strconn") d(0.02)</actions>
      <actions T="0">t(s("/sol/sol1/feature/s1/feature/i1/feature/mg1")) m(s("set")) s("usesmooth") b(false)</actions>
      <actions T="0">t(s("/sol/sol1/feature/s1/feature/i1/feature/mg1")) m(s("set")) s("saamgcompwise") b(true)</actions>
      <actions T="0">t(s("/sol/sol1/feature/s1/feature/i1/feature/mg1/feature/pr")) m(s("create")) s("sc1") s("SCGS")</actions>
      <actions T="0">t(s("/sol/sol1/feature/s1/feature/i1/feature/mg1/feature/pr/feature/sc1")) m(s("set")) s("linesweeptype") s("ssor")</actions>
      <actions T="0">t(s("/sol/sol1/feature/s1/feature/i1/feature/mg1/feature/pr/feature/sc1")) m(s("set")) s("iter") i(0)</actions>
      <actions T="0">t(s("/sol/sol1/feature/s1/feature/i1/feature/mg1/feature/pr/feature/sc1")) m(s("set")) s("scgsrelax") d(0.7)</actions>
      <actions T="0">t(s("/sol/sol1/feature/s1/feature/i1/feature/mg1/feature/pr/feature/sc1")) m(s("set")) s("scgsmethod") s("lines_vertices")</actions>
      <actions T="0">t(s("/sol/sol1/feature/s1/feature/i1/feature/mg1/feature/pr/feature/sc1")) m(s("set")) s("scgsvertexrelax") d(0.7)</actions>
      <actions T="0">t(s("/sol/sol1/feature/s1/feature/i1/feature/mg1/feature/pr/feature/sc1")) m(s("set")) s("seconditer") i(1)</actions>
      <actions T="0">t(s("/sol/sol1/feature/s1/feature/i1/feature/mg1/feature/pr/feature/sc1")) m(s("set")) s("relax") d(0.5)</actions>
      <actions T="0">t(s("/sol/sol1/feature/s1/feature/i1/feature/mg1/feature/po")) m(s("create")) s("sc1") s("SCGS")</actions>
      <actions T="0">t(s("/sol/sol1/feature/s1/feature/i1/feature/mg1/feature/po/feature/sc1")) m(s("set")) s("linesweeptype") s("ssor")</actions>
      <actions T="0">t(s("/sol/sol1/feature/s1/feature/i1/feature/mg1/feature/po/feature/sc1")) m(s("set")) s("iter") i(1)</actions>
      <actions T="0">t(s("/sol/sol1/feature/s1/feature/i1/feature/mg1/feature/po/feature/sc1")) m(s("set")) s("scgsrelax") d(0.7)</actions>
      <actions T="0">t(s("/sol/sol1/feature/s1/feature/i1/feature/mg1/feature/po/feature/sc1")) m(s("set")) s("scgsmethod") s("lines_vertices")</actions>
      <actions T="0">t(s("/sol/sol1/feature/s1/feature/i1/feature/mg1/feature/po/feature/sc1")) m(s("set")) s("scgsvertexrelax") d(0.7)</actions>
      <actions T="0">t(s("/sol/sol1/feature/s1/feature/i1/feature/mg1/feature/po/feature/sc1")) m(s("set")) s("seconditer") i(1)</actions>
      <actions T="0">t(s("/sol/sol1/feature/s1/feature/i1/feature/mg1/feature/po/feature/sc1")) m(s("set")) s("relax") d(0.5)</actions>
      <actions T="0">t(s("/sol/sol1/feature/s1/feature/i1/feature/mg1/feature/cs")) m(s("create")) s("d1") s("Direct")</actions>
      <actions T="0">t(s("/sol/sol1/feature/s1/feature/i1/feature/mg1/feature/cs/feature/d1")) m(s("set")) s("linsolver") s("pardiso")</actions>
      <actions T="0">t(s("/sol/sol1/feature/s1/feature/i1/feature/mg1/feature/cs/feature/d1")) m(s("set")) s("pivotperturb") d(1.0E-13)</actions>
      <actions T="0">t(s("/sol/sol1/feature/s1/feature/fc1")) m(s("set")) s("linsolver") s("d1")</actions>
      <actions T="0">t(s("/sol/sol1/feature/s1/feature/fc1")) m(s("set")) s("initstep") d(0.01)</actions>
      <actions T="0">t(s("/sol/sol1/feature/s1/feature/fc1")) m(s("set")) s("minstep") d(1.0E-4)</actions>
      <actions T="0">t(s("/sol/sol1/feature/s1/feature/fc1")) m(s("set")) s("dtech") s("auto")</actions>
      <actions T="0">t(s("/sol/sol1/feature/s1/feature/fc1")) m(s("set")) s("maxiter") i(100)</actions>
      <actions T="0">t(s("/sol/sol1/feature/s1/feature")) m(s("remove")) s("fcDef")</actions>
      <actions T="0">t(s("/sol/sol1")) m(s("create")) s("su1") s("StoreSolution")</actions>
      <actions T="0">t(s("/sol/sol1/feature/su1")) m(s("set")) s("sol") s("sol2")</actions>
      <actions T="0">t(s("/sol/sol1/feature/su1")) m(s("label")) s("Solution Store 1")</actions>
      <actions T="0">t(s("/sol/sol1")) m(s("create")) s("st2") s("StudyStep")</actions>
      <actions T="0">t(s("/sol/sol1/feature/st2")) m(s("set")) s("study") s("std1")</actions>
      <actions T="0">t(s("/sol/sol1/feature/st2")) m(s("set")) s("studystep") s("time")</actions>
      <actions T="0">t(s("/study/std1/feature/time")) m(s("set")) s("notsoluse") s("sol2")</actions>
      <actions T="0">t(s("/sol/sol1")) m(s("create")) s("v2") s("Variables")</actions>
      <actions T="0">t(s("/sol/sol1/feature/v2")) m(s("set")) s("initmethod") s("sol")</actions>
      <actions T="0">t(s("/sol/sol1/feature/v2")) m(s("set")) s("initsol") s("sol1")</actions>
      <actions T="0">t(s("/sol/sol1/feature/v2")) m(s("set")) s("notsolmethod") s("sol")</actions>
      <actions T="0">t(s("/sol/sol1/feature/v2")) m(s("set")) s("notsol") s("sol1")</actions>
      <actions T="0">t(s("/sol/sol1/feature/v2")) m(s("set")) s("control") s("time")</actions>
      <actions T="0">t(s("/sol/sol1")) m(s("create")) s("t1") s("Time")</actions>
      <actions T="0">t(s("/sol/sol1/feature/t1")) m(s("set")) s("tlist") s("range(0,1,20)")</actions>
      <actions T="0">t(s("/sol/sol1/feature/t1")) m(s("set")) s("plot") s("off")</actions>
      <actions T="0">t(s("/sol/sol1/feature/t1")) m(s("set")) s("plotgroup") s("pg1")</actions>
      <actions T="0">t(s("/sol/sol1/feature/t1")) m(s("set")) s("plotfreq") s("tout")</actions>
      <actions T="0">t(s("/sol/sol1/feature/t1")) m(s("set")) s("probesel") s("all")</actions>
      <actions T="0">t(s("/sol/sol1/feature/t1")) m(s("set")) s("probes") sa()</actions>
      <actions T="0">t(s("/sol/sol1/feature/t1")) m(s("set")) s("probefreq") s("tsteps")</actions>
      <actions T="0">t(s("/sol/sol1/feature/t1")) m(s("set")) s("rtol") d(0.005)</actions>
      <actions T="0">t(s("/sol/sol1/feature/t1")) m(s("set")) s("atolglobalvaluemethod") s("factor")</actions>
      <actions T="0">t(s("/sol/sol1/feature/t1")) m(s("set")) s("maxorder") i(2)</actions>
      <actions T="0">t(s("/sol/sol1/feature/t1")) m(s("set")) s("control") s("time")</actions>
      <actions T="0">t(s("/sol/sol1/feature/t1")) m(s("create")) s("seDef") s("Segregated")</actions>
      <actions T="0">t(s("/sol/sol1/feature/t1")) m(s("create")) s("fc1") s("FullyCoupled")</actions>
      <actions T="0">t(s("/sol/sol1/feature/t1/feature/fc1")) m(s("set")) s("jtech") s("once")</actions>
      <actions T="0">t(s("/sol/sol1/feature/t1/feature/fc1")) m(s("set")) s("damp") d(0.9)</actions>
      <actions T="0">t(s("/sol/sol1/feature/t1/feature/fc1")) m(s("set")) s("maxiter") i(8)</actions>
      <actions T="0">t(s("/sol/sol1/feature/t1/feature/fc1")) m(s("set")) s("stabacc") s("aacc")</actions>
      <actions T="0">t(s("/sol/sol1/feature/t1/feature/fc1")) m(s("set")) s("aaccdim") i(5)</actions>
      <actions T="0">t(s("/sol/sol1/feature/t1/feature/fc1")) m(s("set")) s("aaccmix") d(0.9)</actions>
      <actions T="0">t(s("/sol/sol1/feature/t1/feature/fc1")) m(s("set")) s("aaccdelay") i(1)</actions>
      <actions T="0">t(s("/sol/sol1/feature/t1")) m(s("create")) s("d1") s("Direct")</actions>
      <actions T="0">t(s("/sol/sol1/feature/t1/feature/d1")) m(s("set")) s("linsolver") s("pardiso")</actions>
      <actions T="0">t(s("/sol/sol1/feature/t1/feature/d1")) m(s("set")) s("pivotperturb") d(1.0E-13)</actions>
      <actions T="0">t(s("/sol/sol1/feature/t1/feature/fc1")) m(s("set")) s("linsolver") s("d1")</actions>
      <actions T="0">t(s("/sol/sol1/feature/t1/feature/fc1")) m(s("set")) s("jtech") s("once")</actions>
      <actions T="0">t(s("/sol/sol1/feature/t1/feature/fc1")) m(s("set")) s("damp") d(0.9)</actions>
      <actions T="0">t(s("/sol/sol1/feature/t1/feature/fc1")) m(s("set")) s("maxiter") i(8)</actions>
      <actions T="0">t(s("/sol/sol1/feature/t1/feature/fc1")) m(s("set")) s("stabacc") s("aacc")</actions>
      <actions T="0">t(s("/sol/sol1/feature/t1/feature/fc1")) m(s("set")) s("aaccdim") i(5)</actions>
      <actions T="0">t(s("/sol/sol1/feature/t1/feature/fc1")) m(s("set")) s("aaccmix") d(0.9)</actions>
      <actions T="0">t(s("/sol/sol1/feature/t1/feature/fc1")) m(s("set")) s("aaccdelay") i(1)</actions>
      <actions T="0">t(s("/sol/sol1/feature/t1/feature")) m(s("remove")) s("fcDef")</actions>
      <actions T="0">t(s("/sol/sol1/feature/t1/feature")) m(s("remove")) s("seDef")</actions>
      <actions T="0">t(s("/result/dataset/dset2")) m(s("set")) s("solution") s("sol2")</actions>
      <actions T="0">t(s("/sol/sol1/feature/v2")) m(s("set")) s("notsolnum") s("auto")</actions>
      <actions T="0">t(s("/sol/sol1/feature/v2")) m(s("set")) s("notsolvertype") s("solnum")</actions>
      <actions T="0">t(s("/sol/sol1/feature/v2")) m(s("set")) s("notlistsolnum") sa(s("1"))</actions>
      <actions T="0">t(s("/sol/sol1/feature/v2")) m(s("set")) s("notsolnum") s("auto")</actions>
      <actions T="0">t(s("/sol/sol1/feature/v2")) m(s("set")) s("notlistsolnum") sa(s("1"))</actions>
      <actions T="0">t(s("/sol/sol1/feature/v2")) m(s("set")) s("notsolnum") s("auto")</actions>
      <actions T="0">t(s("/sol/sol1/feature/v2")) m(s("set")) s("control") s("time")</actions>
      <actions T="0">t(s("/sol/sol1/feature/v2")) m(s("set")) s("solnum") s("auto")</actions>
      <actions T="0">t(s("/sol/sol1/feature/v2")) m(s("set")) s("solvertype") s("solnum")</actions>
      <actions T="0">t(s("/sol/sol1/feature/v2")) m(s("set")) s("listsolnum") sa(s("1"))</actions>
      <actions T="0">t(s("/sol/sol1/feature/v2")) m(s("set")) s("solnum") s("auto")</actions>
      <actions T="0">t(s("/sol/sol1/feature/v2")) m(s("set")) s("listsolnum") sa(s("1"))</actions>
      <actions T="0">t(s("/sol/sol1/feature/v2")) m(s("set")) s("solnum") s("auto")</actions>
      <actions T="0">t(s("/study/std1/feature/time")) m(s("set")) s("solnum") s("auto")</actions>
      <actions T="0">t(s("/study/std1/feature/time")) m(s("set")) s("solvertype") s("solnum")</actions>
      <actions T="0">t(s("/study/std1/feature/time")) m(s("set")) s("listsolnum") sa(s("1"))</actions>
      <actions T="0">t(s("/study/std1/feature/time")) m(s("set")) s("solnum") s("auto")</actions>
      <actions T="0">t(s("/study/std1/feature/time")) m(s("set")) s("listsolnum") sa(s("1"))</actions>
      <actions T="0">t(s("/study/std1/feature/time")) m(s("set")) s("solnum") s("auto")</actions>
      <actions T="0">t(s("/study/std1/feature/time")) m(s("set")) s("solnumhide") s("off")</actions>
      <actions T="0">t(s("/study/std1/feature/time")) m(s("set")) s("initstudyhide") s("off")</actions>
      <actions T="0">t(s("/study/std1/feature/time")) m(s("set")) s("initsolhide") s("off")</actions>
      <actions T="0">t(s("/sol/sol1")) m(s("attach")) s("std1")</actions>
      <actions T="0">t(s("/sol/sol1")) m(s("runAll"))</actions>
      <actions T="0">t(s("/result/feature/pg1")) m(s("run"))</actions>
      <actions T="0">t(s("/result/feature/pg3")) m(s("run"))</actions>
      <actions T="0">t(s("/result/feature/pg3")) m(s("run"))</actions>
      <actions T="0">t(s("/result/feature/pg3")) m(s("setIndex")) s("looplevel") i(20) i(0)</actions>
      <actions T="0">t(s("/result/feature/pg3")) m(s("run"))</actions>
      <actions T="0">t(s("/result/feature/pg3")) m(s("setIndex")) s("looplevel") i(19) i(0)</actions>
      <actions T="0">t(s("/result/feature/pg3")) m(s("run"))</actions>
      <actions T="0">t(s("/result/feature/pg3")) m(s("setIndex")) s("looplevel") i(18) i(0)</actions>
      <actions T="0">t(s("/result/feature/pg3")) m(s("run"))</actions>
      <actions T="0">t(s("/result/feature/pg3")) m(s("setIndex")) s("looplevel") i(17) i(0)</actions>
      <actions T="0">t(s("/result/feature/pg3")) m(s("run"))</actions>
      <actions T="0">t(s("/result/feature/pg3")) m(s("setIndex")) s("looplevel") i(16) i(0)</actions>
      <actions T="0">t(s("/result/feature/pg3")) m(s("run"))</actions>
      <actions T="0">t(s("/result/feature/pg3")) m(s("setIndex")) s("looplevel") i(15) i(0)</actions>
      <actions T="0">t(s("/result/feature/pg3")) m(s("run"))</actions>
      <actions T="0">t(s("/result/feature/pg3")) m(s("setIndex")) s("looplevel") i(14) i(0)</actions>
      <actions T="0">t(s("/result/feature/pg3")) m(s("run"))</actions>
      <actions T="0">t(s("/result/feature/pg3")) m(s("setIndex")) s("looplevel") i(15) i(0)</actions>
      <actions T="0">t(s("/result/feature/pg3")) m(s("run"))</actions>
      <actions T="0">t(s("/result/feature/pg3")) m(s("setIndex")) s("looplevel") i(16) i(0)</actions>
      <actions T="0">t(s("/result/feature/pg3")) m(s("run"))</actions>
      <actions T="0">t(s("/result/feature/pg3")) m(s("setIndex")) s("looplevel") i(17) i(0)</actions>
      <actions T="0">t(s("/result/feature/pg3")) m(s("run"))</actions>
      <actions T="0">t(s("/result/feature/pg3")) m(s("setIndex")) s("looplevel") i(18) i(0)</actions>
      <actions T="0">t(s("/result/feature/pg3")) m(s("run"))</actions>
      <actions T="0">t(s("/result/feature/pg3")) m(s("setIndex")) s("looplevel") i(19) i(0)</actions>
      <actions T="0">t(s("/result/feature/pg3")) m(s("run"))</actions>
      <actions T="0">t(s("/result/feature/pg3")) m(s("setIndex")) s("looplevel") i(20) i(0)</actions>
      <actions T="0">t(s("/result/feature/pg3")) m(s("run"))</actions>
      <actions T="0">t(s("/result/feature/pg3")) m(s("setIndex")) s("looplevel") i(21) i(0)</actions>
      <actions T="0">t(s("/result/feature/pg3")) m(s("run"))</actions>
      <actions T="0">t(s("/result/feature/pg3")) m(s("setIndex")) s("looplevel") i(20) i(0)</actions>
      <actions T="0">t(s("/result/feature/pg3")) m(s("run"))</actions>
      <actions T="0">t(s("/result/feature/pg3")) m(s("setIndex")) s("looplevel") i(19) i(0)</actions>
      <actions T="0">t(s("/result/feature/pg3")) m(s("run"))</actions>
      <actions T="0">t(s("/result/feature/pg3")) m(s("setIndex")) s("looplevel") i(18) i(0)</actions>
      <actions T="0">t(s("/result/feature/pg3")) m(s("run"))</actions>
      <actions T="0">t(s("/result/feature/pg3")) m(s("setIndex")) s("looplevel") i(17) i(0)</actions>
      <actions T="0">t(s("/result/feature/pg3")) m(s("run"))</actions>
      <actions T="0">t(s("/result/feature/pg3")) m(s("setIndex")) s("looplevel") i(16) i(0)</actions>
      <actions T="0">t(s("/result/feature/pg3")) m(s("run"))</actions>
      <actions T="0">t(s("/param")) m(s("set")) s("Gs") s("2e5[mol/m^2]")</actions>
      <actions T="0">t(s("/sol/sol1")) m(s("study")) s("std1")</actions>
      <actions T="0">t(s("/study/std1/feature/time")) m(s("set")) s("notsolnum") s("auto")</actions>
      <actions T="0">t(s("/study/std1/feature/time")) m(s("set")) s("notsolvertype") s("solnum")</actions>
      <actions T="0">t(s("/study/std1/feature/time")) m(s("set")) s("notlistsolnum") sa(s("1"))</actions>
      <actions T="0">t(s("/study/std1/feature/time")) m(s("set")) s("notsolnum") s("auto")</actions>
      <actions T="0">t(s("/study/std1/feature/time")) m(s("set")) s("notsolnumhide") s("off")</actions>
      <actions T="0">t(s("/study/std1/feature/time")) m(s("set")) s("notstudyhide") s("off")</actions>
      <actions T="0">t(s("/study/std1/feature/time")) m(s("set")) s("notsolhide") s("off")</actions>
      <actions T="0">t(s("/study/std1/feature/time")) m(s("set")) s("solnum") s("auto")</actions>
      <actions T="0">t(s("/study/std1/feature/time")) m(s("set")) s("solvertype") s("solnum")</actions>
      <actions T="0">t(s("/study/std1/feature/time")) m(s("set")) s("listsolnum") sa(s("1"))</actions>
      <actions T="0">t(s("/study/std1/feature/time")) m(s("set")) s("solnum") s("auto")</actions>
      <actions T="0">t(s("/study/std1/feature/time")) m(s("set")) s("solnumhide") s("off")</actions>
      <actions T="0">t(s("/study/std1/feature/time")) m(s("set")) s("initstudyhide") s("off")</actions>
      <actions T="0">t(s("/study/std1/feature/time")) m(s("set")) s("initsolhide") s("off")</actions>
      <actions T="0">t(s("/sol/sol2")) m(s("copySolution")) s("sol3")</actions>
      <actions T="0">t(s("/result/dataset/dset2")) m(s("set")) s("solution") s("none")</actions>
      <actions T="0">t(s("/study/std1/feature/stat")) m(s("set")) s("notlistsolnum") i(1)</actions>
      <actions T="0">t(s("/study/std1/feature/stat")) m(s("set")) s("notsolnum") s("1")</actions>
      <actions T="0">t(s("/study/std1/feature/stat")) m(s("set")) s("listsolnum") i(1)</actions>
      <actions T="0">t(s("/study/std1/feature/stat")) m(s("set")) s("solnum") s("1")</actions>
      <actions T="0">t(s("/study/std1/feature/time")) m(s("set")) s("notlistsolnum") i(1)</actions>
      <actions T="0">t(s("/study/std1/feature/time")) m(s("set")) s("notsolnum") s("auto")</actions>
      <actions T="0">t(s("/study/std1/feature/time")) m(s("set")) s("listsolnum") i(1)</actions>
      <actions T="0">t(s("/study/std1/feature/time")) m(s("set")) s("solnum") s("auto")</actions>
      <actions T="0">t(s("/sol/sol1/feature")) m(s("remove")) s("t1")</actions>
      <actions T="0">t(s("/sol/sol1/feature")) m(s("remove")) s("v2")</actions>
      <actions T="0">t(s("/sol/sol1/feature")) m(s("remove")) s("st2")</actions>
      <actions T="0">t(s("/sol/sol1/feature")) m(s("remove")) s("su1")</actions>
      <actions T="0">t(s("/sol/sol1/feature")) m(s("remove")) s("s1")</actions>
      <actions T="0">t(s("/sol/sol1/feature")) m(s("remove")) s("v1")</actions>
      <actions T="0">t(s("/sol/sol1/feature")) m(s("remove")) s("st1")</actions>
      <actions T="0">t(s("/sol/sol3")) m(s("copySolution")) s("sol2")</actions>
      <actions T="0">t(s("/sol")) m(s("remove")) s("sol3")</actions>
      <actions T="0">t(s("/sol/sol2")) m(s("label")) s("Solution Store 1")</actions>
      <actions T="0">t(s("/result/dataset")) m(s("remove")) s("dset4")</actions>
      <actions T="0">t(s("/sol/sol1")) m(s("create")) s("st1") s("StudyStep")</actions>
      <actions T="0">t(s("/sol/sol1/feature/st1")) m(s("set")) s("study") s("std1")</actions>
      <actions T="0">t(s("/sol/sol1/feature/st1")) m(s("set")) s("studystep") s("stat")</actions>
      <actions T="0">t(s("/sol/sol1")) m(s("create")) s("v1") s("Variables")</actions>
      <actions T="0">t(s("/sol/sol1/feature/v1")) m(s("set")) s("control") s("stat")</actions>
      <actions T="0">t(s("/sol/sol1")) m(s("create")) s("s1") s("Stationary")</actions>
      <actions T="0">t(s("/sol/sol1/feature/s1/feature/aDef")) m(s("set")) s("cachepattern") b(true)</actions>
      <actions T="0">t(s("/sol/sol1/feature/s1")) m(s("create")) s("fc1") s("FullyCoupled")</actions>
      <actions T="0">t(s("/sol/sol1/feature/s1/feature/fc1")) m(s("set")) s("initstep") d(0.01)</actions>
      <actions T="0">t(s("/sol/sol1/feature/s1/feature/fc1")) m(s("set")) s("minstep") d(1.0E-4)</actions>
      <actions T="0">t(s("/sol/sol1/feature/s1/feature/fc1")) m(s("set")) s("dtech") s("auto")</actions>
      <actions T="0">t(s("/sol/sol1/feature/s1/feature/fc1")) m(s("set")) s("maxiter") i(100)</actions>
      <actions T="0">t(s("/sol/sol1/feature/s1")) m(s("create")) s("d1") s("Direct")</actions>
      <actions T="0">t(s("/sol/sol1/feature/s1/feature/d1")) m(s("set")) s("linsolver") s("pardiso")</actions>
      <actions T="0">t(s("/sol/sol1/feature/s1/feature/d1")) m(s("set")) s("pivotperturb") d(1.0E-13)</actions>
      <actions T="0">t(s("/sol/sol1/feature/s1/feature/d1")) m(s("label")) s("Direct, fluid flow variables (spf)")</actions>
      <actions T="0">t(s("/sol/sol1/feature/s1")) m(s("create")) s("i1") s("Iterative")</actions>
      <actions T="0">t(s("/sol/sol1/feature/s1/feature/i1")) m(s("set")) s("linsolver") s("gmres")</actions>
      <actions T="0">t(s("/sol/sol1/feature/s1/feature/i1")) m(s("set")) s("prefuntype") s("left")</actions>
      <actions T="0">t(s("/sol/sol1/feature/s1/feature/i1")) m(s("set")) s("itrestart") i(50)</actions>
      <actions T="0">t(s("/sol/sol1/feature/s1/feature/i1")) m(s("set")) s("rhob") i(20)</actions>
      <actions T="0">t(s("/sol/sol1/feature/s1/feature/i1")) m(s("set")) s("maxlinit") i(200)</actions>
      <actions T="0">t(s("/sol/sol1/feature/s1/feature/i1")) m(s("set")) s("nlinnormuse") s("on")</actions>
      <actions T="0">t(s("/sol/sol1/feature/s1/feature/i1")) m(s("label")) s("AMG, fluid flow variables (spf)")</actions>
      <actions T="0">t(s("/sol/sol1/feature/s1/feature/i1")) m(s("create")) s("mg1") s("Multigrid")</actions>
      <actions T="0">t(s("/sol/sol1/feature/s1/feature/i1/feature/mg1")) m(s("set")) s("prefun") s("saamg")</actions>
      <actions T="0">t(s("/sol/sol1/feature/s1/feature/i1/feature/mg1")) m(s("set")) s("mgcycle") s("v")</actions>
      <actions T="0">t(s("/sol/sol1/feature/s1/feature/i1/feature/mg1")) m(s("set")) s("maxcoarsedof") i(80000)</actions>
      <actions T="0">t(s("/sol/sol1/feature/s1/feature/i1/feature/mg1")) m(s("set")) s("strconn") d(0.02)</actions>
      <actions T="0">t(s("/sol/sol1/feature/s1/feature/i1/feature/mg1")) m(s("set")) s("usesmooth") b(false)</actions>
      <actions T="0">t(s("/sol/sol1/feature/s1/feature/i1/feature/mg1")) m(s("set")) s("saamgcompwise") b(true)</actions>
      <actions T="0">t(s("/sol/sol1/feature/s1/feature/i1/feature/mg1/feature/pr")) m(s("create")) s("sc1") s("SCGS")</actions>
      <actions T="0">t(s("/sol/sol1/feature/s1/feature/i1/feature/mg1/feature/pr/feature/sc1")) m(s("set")) s("linesweeptype") s("ssor")</actions>
      <actions T="0">t(s("/sol/sol1/feature/s1/feature/i1/feature/mg1/feature/pr/feature/sc1")) m(s("set")) s("iter") i(0)</actions>
      <actions T="0">t(s("/sol/sol1/feature/s1/feature/i1/feature/mg1/feature/pr/feature/sc1")) m(s("set")) s("scgsrelax") d(0.7)</actions>
      <actions T="0">t(s("/sol/sol1/feature/s1/feature/i1/feature/mg1/feature/pr/feature/sc1")) m(s("set")) s("scgsmethod") s("lines_vertices")</actions>
      <actions T="0">t(s("/sol/sol1/feature/s1/feature/i1/feature/mg1/feature/pr/feature/sc1")) m(s("set")) s("scgsvertexrelax") d(0.7)</actions>
      <actions T="0">t(s("/sol/sol1/feature/s1/feature/i1/feature/mg1/feature/pr/feature/sc1")) m(s("set")) s("seconditer") i(1)</actions>
      <actions T="0">t(s("/sol/sol1/feature/s1/feature/i1/feature/mg1/feature/pr/feature/sc1")) m(s("set")) s("relax") d(0.5)</actions>
      <actions T="0">t(s("/sol/sol1/feature/s1/feature/i1/feature/mg1/feature/po")) m(s("create")) s("sc1") s("SCGS")</actions>
      <actions T="0">t(s("/sol/sol1/feature/s1/feature/i1/feature/mg1/feature/po/feature/sc1")) m(s("set")) s("linesweeptype") s("ssor")</actions>
      <actions T="0">t(s("/sol/sol1/feature/s1/feature/i1/feature/mg1/feature/po/feature/sc1")) m(s("set")) s("iter") i(1)</actions>
      <actions T="0">t(s("/sol/sol1/feature/s1/feature/i1/feature/mg1/feature/po/feature/sc1")) m(s("set")) s("scgsrelax") d(0.7)</actions>
      <actions T="0">t(s("/sol/sol1/feature/s1/feature/i1/feature/mg1/feature/po/feature/sc1")) m(s("set")) s("scgsmethod") s("lines_vertices")</actions>
      <actions T="0">t(s("/sol/sol1/feature/s1/feature/i1/feature/mg1/feature/po/feature/sc1")) m(s("set")) s("scgsvertexrelax") d(0.7)</actions>
      <actions T="0">t(s("/sol/sol1/feature/s1/feature/i1/feature/mg1/feature/po/feature/sc1")) m(s("set")) s("seconditer") i(1)</actions>
      <actions T="0">t(s("/sol/sol1/feature/s1/feature/i1/feature/mg1/feature/po/feature/sc1")) m(s("set")) s("relax") d(0.5)</actions>
      <actions T="0">t(s("/sol/sol1/feature/s1/feature/i1/feature/mg1/feature/cs")) m(s("create")) s("d1") s("Direct")</actions>
      <actions T="0">t(s("/sol/sol1/feature/s1/feature/i1/feature/mg1/feature/cs/feature/d1")) m(s("set")) s("linsolver") s("pardiso")</actions>
      <actions T="0">t(s("/sol/sol1/feature/s1/feature/i1/feature/mg1/feature/cs/feature/d1")) m(s("set")) s("pivotperturb") d(1.0E-13)</actions>
      <actions T="0">t(s("/sol/sol1/feature/s1/feature/fc1")) m(s("set")) s("linsolver") s("d1")</actions>
      <actions T="0">t(s("/sol/sol1/feature/s1/feature/fc1")) m(s("set")) s("initstep") d(0.01)</actions>
      <actions T="0">t(s("/sol/sol1/feature/s1/feature/fc1")) m(s("set")) s("minstep") d(1.0E-4)</actions>
      <actions T="0">t(s("/sol/sol1/feature/s1/feature/fc1")) m(s("set")) s("dtech") s("auto")</actions>
      <actions T="0">t(s("/sol/sol1/feature/s1/feature/fc1")) m(s("set")) s("maxiter") i(100)</actions>
      <actions T="0">t(s("/sol/sol1/feature/s1/feature")) m(s("remove")) s("fcDef")</actions>
      <actions T="0">t(s("/sol/sol1")) m(s("create")) s("su1") s("StoreSolution")</actions>
      <actions T="0">t(s("/sol/sol1/feature/su1")) m(s("set")) s("sol") s("sol2")</actions>
      <actions T="0">t(s("/sol/sol1/feature/su1")) m(s("label")) s("Solution Store 1")</actions>
      <actions T="0">t(s("/sol/sol1")) m(s("create")) s("st2") s("StudyStep")</actions>
      <actions T="0">t(s("/sol/sol1/feature/st2")) m(s("set")) s("study") s("std1")</actions>
      <actions T="0">t(s("/sol/sol1/feature/st2")) m(s("set")) s("studystep") s("time")</actions>
      <actions T="0">t(s("/study/std1/feature/time")) m(s("set")) s("notsoluse") s("sol2")</actions>
      <actions T="0">t(s("/sol/sol1")) m(s("create")) s("v2") s("Variables")</actions>
      <actions T="0">t(s("/sol/sol1/feature/v2")) m(s("set")) s("initmethod") s("sol")</actions>
      <actions T="0">t(s("/sol/sol1/feature/v2")) m(s("set")) s("initsol") s("sol1")</actions>
      <actions T="0">t(s("/sol/sol1/feature/v2")) m(s("set")) s("notsolmethod") s("sol")</actions>
      <actions T="0">t(s("/sol/sol1/feature/v2")) m(s("set")) s("notsol") s("sol1")</actions>
      <actions T="0">t(s("/sol/sol1/feature/v2")) m(s("set")) s("control") s("time")</actions>
      <actions T="0">t(s("/sol/sol1")) m(s("create")) s("t1") s("Time")</actions>
      <actions T="0">t(s("/sol/sol1/feature/t1")) m(s("set")) s("tlist") s("range(0,1,20)")</actions>
      <actions T="0">t(s("/sol/sol1/feature/t1")) m(s("set")) s("plot") s("off")</actions>
      <actions T="0">t(s("/sol/sol1/feature/t1")) m(s("set")) s("plotgroup") s("pg1")</actions>
      <actions T="0">t(s("/sol/sol1/feature/t1")) m(s("set")) s("plotfreq") s("tout")</actions>
      <actions T="0">t(s("/sol/sol1/feature/t1")) m(s("set")) s("probesel") s("all")</actions>
      <actions T="0">t(s("/sol/sol1/feature/t1")) m(s("set")) s("probes") sa()</actions>
      <actions T="0">t(s("/sol/sol1/feature/t1")) m(s("set")) s("probefreq") s("tsteps")</actions>
      <actions T="0">t(s("/sol/sol1/feature/t1")) m(s("set")) s("rtol") d(0.005)</actions>
      <actions T="0">t(s("/sol/sol1/feature/t1")) m(s("set")) s("atolglobalvaluemethod") s("factor")</actions>
      <actions T="0">t(s("/sol/sol1/feature/t1")) m(s("set")) s("maxorder") i(2)</actions>
      <actions T="0">t(s("/sol/sol1/feature/t1")) m(s("set")) s("control") s("time")</actions>
      <actions T="0">t(s("/sol/sol1/feature/t1")) m(s("create")) s("seDef") s("Segregated")</actions>
      <actions T="0">t(s("/sol/sol1/feature/t1")) m(s("create")) s("fc1") s("FullyCoupled")</actions>
      <actions T="0">t(s("/sol/sol1/feature/t1/feature/fc1")) m(s("set")) s("jtech") s("once")</actions>
      <actions T="0">t(s("/sol/sol1/feature/t1/feature/fc1")) m(s("set")) s("damp") d(0.9)</actions>
      <actions T="0">t(s("/sol/sol1/feature/t1/feature/fc1")) m(s("set")) s("maxiter") i(8)</actions>
      <actions T="0">t(s("/sol/sol1/feature/t1/feature/fc1")) m(s("set")) s("stabacc") s("aacc")</actions>
      <actions T="0">t(s("/sol/sol1/feature/t1/feature/fc1")) m(s("set")) s("aaccdim") i(5)</actions>
      <actions T="0">t(s("/sol/sol1/feature/t1/feature/fc1")) m(s("set")) s("aaccmix") d(0.9)</actions>
      <actions T="0">t(s("/sol/sol1/feature/t1/feature/fc1")) m(s("set")) s("aaccdelay") i(1)</actions>
      <actions T="0">t(s("/sol/sol1/feature/t1")) m(s("create")) s("d1") s("Direct")</actions>
      <actions T="0">t(s("/sol/sol1/feature/t1/feature/d1")) m(s("set")) s("linsolver") s("pardiso")</actions>
      <actions T="0">t(s("/sol/sol1/feature/t1/feature/d1")) m(s("set")) s("pivotperturb") d(1.0E-13)</actions>
      <actions T="0">t(s("/sol/sol1/feature/t1/feature/fc1")) m(s("set")) s("linsolver") s("d1")</actions>
      <actions T="0">t(s("/sol/sol1/feature/t1/feature/fc1")) m(s("set")) s("jtech") s("once")</actions>
      <actions T="0">t(s("/sol/sol1/feature/t1/feature/fc1")) m(s("set")) s("damp") d(0.9)</actions>
      <actions T="0">t(s("/sol/sol1/feature/t1/feature/fc1")) m(s("set")) s("maxiter") i(8)</actions>
      <actions T="0">t(s("/sol/sol1/feature/t1/feature/fc1")) m(s("set")) s("stabacc") s("aacc")</actions>
      <actions T="0">t(s("/sol/sol1/feature/t1/feature/fc1")) m(s("set")) s("aaccdim") i(5)</actions>
      <actions T="0">t(s("/sol/sol1/feature/t1/feature/fc1")) m(s("set")) s("aaccmix") d(0.9)</actions>
      <actions T="0">t(s("/sol/sol1/feature/t1/feature/fc1")) m(s("set")) s("aaccdelay") i(1)</actions>
      <actions T="0">t(s("/sol/sol1/feature/t1/feature")) m(s("remove")) s("fcDef")</actions>
      <actions T="0">t(s("/sol/sol1/feature/t1/feature")) m(s("remove")) s("seDef")</actions>
      <actions T="0">t(s("/result/dataset/dset2")) m(s("set")) s("solution") s("sol2")</actions>
      <actions T="0">t(s("/sol/sol1/feature/v2")) m(s("set")) s("notsolnum") s("auto")</actions>
      <actions T="0">t(s("/sol/sol1/feature/v2")) m(s("set")) s("notsolvertype") s("solnum")</actions>
      <actions T="0">t(s("/sol/sol1/feature/v2")) m(s("set")) s("notlistsolnum") sa(s("1"))</actions>
      <actions T="0">t(s("/sol/sol1/feature/v2")) m(s("set")) s("notsolnum") s("auto")</actions>
      <actions T="0">t(s("/sol/sol1/feature/v2")) m(s("set")) s("notlistsolnum") sa(s("1"))</actions>
      <actions T="0">t(s("/sol/sol1/feature/v2")) m(s("set")) s("notsolnum") s("auto")</actions>
      <actions T="0">t(s("/sol/sol1/feature/v2")) m(s("set")) s("control") s("time")</actions>
      <actions T="0">t(s("/sol/sol1/feature/v2")) m(s("set")) s("solnum") s("auto")</actions>
      <actions T="0">t(s("/sol/sol1/feature/v2")) m(s("set")) s("solvertype") s("solnum")</actions>
      <actions T="0">t(s("/sol/sol1/feature/v2")) m(s("set")) s("listsolnum") sa(s("1"))</actions>
      <actions T="0">t(s("/sol/sol1/feature/v2")) m(s("set")) s("solnum") s("auto")</actions>
      <actions T="0">t(s("/sol/sol1/feature/v2")) m(s("set")) s("listsolnum") sa(s("1"))</actions>
      <actions T="0">t(s("/sol/sol1/feature/v2")) m(s("set")) s("solnum") s("auto")</actions>
      <actions T="0">t(s("/study/std1/feature/time")) m(s("set")) s("solnum") s("auto")</actions>
      <actions T="0">t(s("/study/std1/feature/time")) m(s("set")) s("solvertype") s("solnum")</actions>
      <actions T="0">t(s("/study/std1/feature/time")) m(s("set")) s("listsolnum") sa(s("1"))</actions>
      <actions T="0">t(s("/study/std1/feature/time")) m(s("set")) s("solnum") s("auto")</actions>
      <actions T="0">t(s("/study/std1/feature/time")) m(s("set")) s("listsolnum") sa(s("1"))</actions>
      <actions T="0">t(s("/study/std1/feature/time")) m(s("set")) s("solnum") s("auto")</actions>
      <actions T="0">t(s("/study/std1/feature/time")) m(s("set")) s("solnumhide") s("off")</actions>
      <actions T="0">t(s("/study/std1/feature/time")) m(s("set")) s("initstudyhide") s("off")</actions>
      <actions T="0">t(s("/study/std1/feature/time")) m(s("set")) s("initsolhide") s("off")</actions>
      <actions T="0">t(s("/sol/sol1")) m(s("attach")) s("std1")</actions>
      <actions T="0">t(s("/sol/sol1")) m(s("runAll"))</actions>
      <actions T="0">t(s("/result/feature/pg1")) m(s("run"))</actions>
      <actions T="0">t(s("/result/feature/pg3")) m(s("run"))</actions>
      <actions T="0">t(s("/result/feature/pg3")) m(s("setIndex")) s("looplevel") i(1) i(0)</actions>
      <actions T="0">t(s("/result/feature/pg3")) m(s("run"))</actions>
      <actions T="0">t(s("/result/feature/pg3")) m(s("setIndex")) s("looplevel") i(2) i(0)</actions>
      <actions T="0">t(s("/result/feature/pg3")) m(s("run"))</actions>
      <actions T="0">t(s("/result/feature/pg3")) m(s("setIndex")) s("looplevel") i(3) i(0)</actions>
      <actions T="0">t(s("/result/feature/pg3")) m(s("run"))</actions>
      <actions T="0">t(s("/result/feature/pg3")) m(s("setIndex")) s("looplevel") i(4) i(0)</actions>
      <actions T="0">t(s("/result/feature/pg3")) m(s("run"))</actions>
      <actions T="0">t(s("/result/feature/pg3")) m(s("setIndex")) s("looplevel") i(5) i(0)</actions>
      <actions T="0">t(s("/result/feature/pg3")) m(s("run"))</actions>
      <actions T="0">t(s("/result/feature/pg3")) m(s("setIndex")) s("looplevel") i(6) i(0)</actions>
      <actions T="0">t(s("/result/feature/pg3")) m(s("run"))</actions>
      <actions T="0">t(s("/result/feature/pg3")) m(s("setIndex")) s("looplevel") i(7) i(0)</actions>
      <actions T="0">t(s("/result/feature/pg3")) m(s("run"))</actions>
      <actions T="0">t(s("/result/feature/pg3")) m(s("setIndex")) s("looplevel") i(8) i(0)</actions>
      <actions T="0">t(s("/result/feature/pg3")) m(s("run"))</actions>
      <actions T="0">t(s("/result/feature/pg3")) m(s("setIndex")) s("looplevel") i(9) i(0)</actions>
      <actions T="0">t(s("/result/feature/pg3")) m(s("run"))</actions>
      <actions T="0">t(s("/result/feature/pg3")) m(s("setIndex")) s("looplevel") i(10) i(0)</actions>
      <actions T="0">t(s("/result/feature/pg3")) m(s("run"))</actions>
      <actions T="0">t(s("/result/feature/pg3")) m(s("setIndex")) s("looplevel") i(11) i(0)</actions>
      <actions T="0">t(s("/result/feature/pg3")) m(s("run"))</actions>
      <actions T="0">t(s("/result/feature/pg3")) m(s("setIndex")) s("looplevel") i(12) i(0)</actions>
      <actions T="0">t(s("/result/feature/pg3")) m(s("run"))</actions>
      <actions T="0">t(s("/result/feature/pg3")) m(s("setIndex")) s("looplevel") i(13) i(0)</actions>
      <actions T="0">t(s("/result/feature/pg3")) m(s("run"))</actions>
      <actions T="0">t(s("/result/feature/pg3")) m(s("setIndex")) s("looplevel") i(14) i(0)</actions>
      <actions T="0">t(s("/result/feature/pg3")) m(s("run"))</actions>
      <actions T="0">t(s("/result/feature/pg3")) m(s("setIndex")) s("looplevel") i(15) i(0)</actions>
      <actions T="0">t(s("/result/feature/pg3")) m(s("run"))</actions>
      <actions T="0">t(s("/result/feature/pg3")) m(s("setIndex")) s("looplevel") i(16) i(0)</actions>
      <actions T="0">t(s("/result/feature/pg3")) m(s("run"))</actions>
      <actions T="0">t(s("/result/feature/pg3")) m(s("setIndex")) s("looplevel") i(17) i(0)</actions>
      <actions T="0">t(s("/result/feature/pg3")) m(s("run"))</actions>
      <actions T="0">t(s("/result/feature/pg3")) m(s("setIndex")) s("looplevel") i(18) i(0)</actions>
      <actions T="0">t(s("/result/feature/pg3")) m(s("run"))</actions>
      <actions T="0">t(s("/result/feature/pg3")) m(s("setIndex")) s("looplevel") i(19) i(0)</actions>
      <actions T="0">t(s("/result/feature/pg3")) m(s("run"))</actions>
      <actions T="0">t(s("/result/feature/pg3")) m(s("setIndex")) s("looplevel") i(20) i(0)</actions>
      <actions T="0">t(s("/result/feature/pg3")) m(s("run"))</actions>
      <actions T="0">t(s("/result/feature/pg3")) m(s("setIndex")) s("looplevel") i(21) i(0)</actions>
      <actions T="0">t(s("/result/feature/pg3")) m(s("run"))</actions>
      <actions T="0">t(s("/study/std1/feature/time")) m(s("set")) s("tlist") s("range(0,1,40)")</actions>
      <actions T="0">t(s("/sol/sol1")) m(s("study")) s("std1")</actions>
      <actions T="0">t(s("/study/std1/feature/time")) m(s("set")) s("notsolnum") s("auto")</actions>
      <actions T="0">t(s("/study/std1/feature/time")) m(s("set")) s("notsolvertype") s("solnum")</actions>
      <actions T="0">t(s("/study/std1/feature/time")) m(s("set")) s("notlistsolnum") sa(s("1"))</actions>
      <actions T="0">t(s("/study/std1/feature/time")) m(s("set")) s("notsolnum") s("auto")</actions>
      <actions T="0">t(s("/study/std1/feature/time")) m(s("set")) s("notsolnumhide") s("off")</actions>
      <actions T="0">t(s("/study/std1/feature/time")) m(s("set")) s("notstudyhide") s("off")</actions>
      <actions T="0">t(s("/study/std1/feature/time")) m(s("set")) s("notsolhide") s("off")</actions>
      <actions T="0">t(s("/study/std1/feature/time")) m(s("set")) s("solnum") s("auto")</actions>
      <actions T="0">t(s("/study/std1/feature/time")) m(s("set")) s("solvertype") s("solnum")</actions>
      <actions T="0">t(s("/study/std1/feature/time")) m(s("set")) s("listsolnum") sa(s("1"))</actions>
      <actions T="0">t(s("/study/std1/feature/time")) m(s("set")) s("solnum") s("auto")</actions>
      <actions T="0">t(s("/study/std1/feature/time")) m(s("set")) s("solnumhide") s("off")</actions>
      <actions T="0">t(s("/study/std1/feature/time")) m(s("set")) s("initstudyhide") s("off")</actions>
      <actions T="0">t(s("/study/std1/feature/time")) m(s("set")) s("initsolhide") s("off")</actions>
      <actions T="0">t(s("/sol/sol2")) m(s("copySolution")) s("sol3")</actions>
      <actions T="0">t(s("/result/dataset/dset2")) m(s("set")) s("solution") s("none")</actions>
      <actions T="0">t(s("/study/std1/feature/stat")) m(s("set")) s("notlistsolnum") i(1)</actions>
      <actions T="0">t(s("/study/std1/feature/stat")) m(s("set")) s("notsolnum") s("1")</actions>
      <actions T="0">t(s("/study/std1/feature/stat")) m(s("set")) s("listsolnum") i(1)</actions>
      <actions T="0">t(s("/study/std1/feature/stat")) m(s("set")) s("solnum") s("1")</actions>
      <actions T="0">t(s("/study/std1/feature/time")) m(s("set")) s("notlistsolnum") i(1)</actions>
      <actions T="0">t(s("/study/std1/feature/time")) m(s("set")) s("notsolnum") s("auto")</actions>
      <actions T="0">t(s("/study/std1/feature/time")) m(s("set")) s("listsolnum") i(1)</actions>
      <actions T="0">t(s("/study/std1/feature/time")) m(s("set")) s("solnum") s("auto")</actions>
      <actions T="0">t(s("/sol/sol1/feature")) m(s("remove")) s("t1")</actions>
      <actions T="0">t(s("/sol/sol1/feature")) m(s("remove")) s("v2")</actions>
      <actions T="0">t(s("/sol/sol1/feature")) m(s("remove")) s("st2")</actions>
      <actions T="0">t(s("/sol/sol1/feature")) m(s("remove")) s("su1")</actions>
      <actions T="0">t(s("/sol/sol1/feature")) m(s("remove")) s("s1")</actions>
      <actions T="0">t(s("/sol/sol1/feature")) m(s("remove")) s("v1")</actions>
      <actions T="0">t(s("/sol/sol1/feature")) m(s("remove")) s("st1")</actions>
      <actions T="0">t(s("/sol/sol3")) m(s("copySolution")) s("sol2")</actions>
      <actions T="0">t(s("/sol")) m(s("remove")) s("sol3")</actions>
      <actions T="0">t(s("/sol/sol2")) m(s("label")) s("Solution Store 1")</actions>
      <actions T="0">t(s("/result/dataset")) m(s("remove")) s("dset4")</actions>
      <actions T="0">t(s("/sol/sol1")) m(s("create")) s("st1") s("StudyStep")</actions>
      <actions T="0">t(s("/sol/sol1/feature/st1")) m(s("set")) s("study") s("std1")</actions>
      <actions T="0">t(s("/sol/sol1/feature/st1")) m(s("set")) s("studystep") s("stat")</actions>
      <actions T="0">t(s("/sol/sol1")) m(s("create")) s("v1") s("Variables")</actions>
      <actions T="0">t(s("/sol/sol1/feature/v1")) m(s("set")) s("control") s("stat")</actions>
      <actions T="0">t(s("/sol/sol1")) m(s("create")) s("s1") s("Stationary")</actions>
      <actions T="0">t(s("/sol/sol1/feature/s1/feature/aDef")) m(s("set")) s("cachepattern") b(true)</actions>
      <actions T="0">t(s("/sol/sol1/feature/s1")) m(s("create")) s("fc1") s("FullyCoupled")</actions>
      <actions T="0">t(s("/sol/sol1/feature/s1/feature/fc1")) m(s("set")) s("initstep") d(0.01)</actions>
      <actions T="0">t(s("/sol/sol1/feature/s1/feature/fc1")) m(s("set")) s("minstep") d(1.0E-4)</actions>
      <actions T="0">t(s("/sol/sol1/feature/s1/feature/fc1")) m(s("set")) s("dtech") s("auto")</actions>
      <actions T="0">t(s("/sol/sol1/feature/s1/feature/fc1")) m(s("set")) s("maxiter") i(100)</actions>
      <actions T="0">t(s("/sol/sol1/feature/s1")) m(s("create")) s("d1") s("Direct")</actions>
      <actions T="0">t(s("/sol/sol1/feature/s1/feature/d1")) m(s("set")) s("linsolver") s("pardiso")</actions>
      <actions T="0">t(s("/sol/sol1/feature/s1/feature/d1")) m(s("set")) s("pivotperturb") d(1.0E-13)</actions>
      <actions T="0">t(s("/sol/sol1/feature/s1/feature/d1")) m(s("label")) s("Direct, fluid flow variables (spf)")</actions>
      <actions T="0">t(s("/sol/sol1/feature/s1")) m(s("create")) s("i1") s("Iterative")</actions>
      <actions T="0">t(s("/sol/sol1/feature/s1/feature/i1")) m(s("set")) s("linsolver") s("gmres")</actions>
      <actions T="0">t(s("/sol/sol1/feature/s1/feature/i1")) m(s("set")) s("prefuntype") s("left")</actions>
      <actions T="0">t(s("/sol/sol1/feature/s1/feature/i1")) m(s("set")) s("itrestart") i(50)</actions>
      <actions T="0">t(s("/sol/sol1/feature/s1/feature/i1")) m(s("set")) s("rhob") i(20)</actions>
      <actions T="0">t(s("/sol/sol1/feature/s1/feature/i1")) m(s("set")) s("maxlinit") i(200)</actions>
      <actions T="0">t(s("/sol/sol1/feature/s1/feature/i1")) m(s("set")) s("nlinnormuse") s("on")</actions>
      <actions T="0">t(s("/sol/sol1/feature/s1/feature/i1")) m(s("label")) s("AMG, fluid flow variables (spf)")</actions>
      <actions T="0">t(s("/sol/sol1/feature/s1/feature/i1")) m(s("create")) s("mg1") s("Multigrid")</actions>
      <actions T="0">t(s("/sol/sol1/feature/s1/feature/i1/feature/mg1")) m(s("set")) s("prefun") s("saamg")</actions>
      <actions T="0">t(s("/sol/sol1/feature/s1/feature/i1/feature/mg1")) m(s("set")) s("mgcycle") s("v")</actions>
      <actions T="0">t(s("/sol/sol1/feature/s1/feature/i1/feature/mg1")) m(s("set")) s("maxcoarsedof") i(80000)</actions>
      <actions T="0">t(s("/sol/sol1/feature/s1/feature/i1/feature/mg1")) m(s("set")) s("strconn") d(0.02)</actions>
      <actions T="0">t(s("/sol/sol1/feature/s1/feature/i1/feature/mg1")) m(s("set")) s("usesmooth") b(false)</actions>
      <actions T="0">t(s("/sol/sol1/feature/s1/feature/i1/feature/mg1")) m(s("set")) s("saamgcompwise") b(true)</actions>
      <actions T="0">t(s("/sol/sol1/feature/s1/feature/i1/feature/mg1/feature/pr")) m(s("create")) s("sc1") s("SCGS")</actions>
      <actions T="0">t(s("/sol/sol1/feature/s1/feature/i1/feature/mg1/feature/pr/feature/sc1")) m(s("set")) s("linesweeptype") s("ssor")</actions>
      <actions T="0">t(s("/sol/sol1/feature/s1/feature/i1/feature/mg1/feature/pr/feature/sc1")) m(s("set")) s("iter") i(0)</actions>
      <actions T="0">t(s("/sol/sol1/feature/s1/feature/i1/feature/mg1/feature/pr/feature/sc1")) m(s("set")) s("scgsrelax") d(0.7)</actions>
      <actions T="0">t(s("/sol/sol1/feature/s1/feature/i1/feature/mg1/feature/pr/feature/sc1")) m(s("set")) s("scgsmethod") s("lines_vertices")</actions>
      <actions T="0">t(s("/sol/sol1/feature/s1/feature/i1/feature/mg1/feature/pr/feature/sc1")) m(s("set")) s("scgsvertexrelax") d(0.7)</actions>
      <actions T="0">t(s("/sol/sol1/feature/s1/feature/i1/feature/mg1/feature/pr/feature/sc1")) m(s("set")) s("seconditer") i(1)</actions>
      <actions T="0">t(s("/sol/sol1/feature/s1/feature/i1/feature/mg1/feature/pr/feature/sc1")) m(s("set")) s("relax") d(0.5)</actions>
      <actions T="0">t(s("/sol/sol1/feature/s1/feature/i1/feature/mg1/feature/po")) m(s("create")) s("sc1") s("SCGS")</actions>
      <actions T="0">t(s("/sol/sol1/feature/s1/feature/i1/feature/mg1/feature/po/feature/sc1")) m(s("set")) s("linesweeptype") s("ssor")</actions>
      <actions T="0">t(s("/sol/sol1/feature/s1/feature/i1/feature/mg1/feature/po/feature/sc1")) m(s("set")) s("iter") i(1)</actions>
      <actions T="0">t(s("/sol/sol1/feature/s1/feature/i1/feature/mg1/feature/po/feature/sc1")) m(s("set")) s("scgsrelax") d(0.7)</actions>
      <actions T="0">t(s("/sol/sol1/feature/s1/feature/i1/feature/mg1/feature/po/feature/sc1")) m(s("set")) s("scgsmethod") s("lines_vertices")</actions>
      <actions T="0">t(s("/sol/sol1/feature/s1/feature/i1/feature/mg1/feature/po/feature/sc1")) m(s("set")) s("scgsvertexrelax") d(0.7)</actions>
      <actions T="0">t(s("/sol/sol1/feature/s1/feature/i1/feature/mg1/feature/po/feature/sc1")) m(s("set")) s("seconditer") i(1)</actions>
      <actions T="0">t(s("/sol/sol1/feature/s1/feature/i1/feature/mg1/feature/po/feature/sc1")) m(s("set")) s("relax") d(0.5)</actions>
      <actions T="0">t(s("/sol/sol1/feature/s1/feature/i1/feature/mg1/feature/cs")) m(s("create")) s("d1") s("Direct")</actions>
      <actions T="0">t(s("/sol/sol1/feature/s1/feature/i1/feature/mg1/feature/cs/feature/d1")) m(s("set")) s("linsolver") s("pardiso")</actions>
      <actions T="0">t(s("/sol/sol1/feature/s1/feature/i1/feature/mg1/feature/cs/feature/d1")) m(s("set")) s("pivotperturb") d(1.0E-13)</actions>
      <actions T="0">t(s("/sol/sol1/feature/s1/feature/fc1")) m(s("set")) s("linsolver") s("d1")</actions>
      <actions T="0">t(s("/sol/sol1/feature/s1/feature/fc1")) m(s("set")) s("initstep") d(0.01)</actions>
      <actions T="0">t(s("/sol/sol1/feature/s1/feature/fc1")) m(s("set")) s("minstep") d(1.0E-4)</actions>
      <actions T="0">t(s("/sol/sol1/feature/s1/feature/fc1")) m(s("set")) s("dtech") s("auto")</actions>
      <actions T="0">t(s("/sol/sol1/feature/s1/feature/fc1")) m(s("set")) s("maxiter") i(100)</actions>
      <actions T="0">t(s("/sol/sol1/feature/s1/feature")) m(s("remove")) s("fcDef")</actions>
      <actions T="0">t(s("/sol/sol1")) m(s("create")) s("su1") s("StoreSolution")</actions>
      <actions T="0">t(s("/sol/sol1/feature/su1")) m(s("set")) s("sol") s("sol2")</actions>
      <actions T="0">t(s("/sol/sol1/feature/su1")) m(s("label")) s("Solution Store 1")</actions>
      <actions T="0">t(s("/sol/sol1")) m(s("create")) s("st2") s("StudyStep")</actions>
      <actions T="0">t(s("/sol/sol1/feature/st2")) m(s("set")) s("study") s("std1")</actions>
      <actions T="0">t(s("/sol/sol1/feature/st2")) m(s("set")) s("studystep") s("time")</actions>
      <actions T="0">t(s("/study/std1/feature/time")) m(s("set")) s("notsoluse") s("sol2")</actions>
      <actions T="0">t(s("/sol/sol1")) m(s("create")) s("v2") s("Variables")</actions>
      <actions T="0">t(s("/sol/sol1/feature/v2")) m(s("set")) s("initmethod") s("sol")</actions>
      <actions T="0">t(s("/sol/sol1/feature/v2")) m(s("set")) s("initsol") s("sol1")</actions>
      <actions T="0">t(s("/sol/sol1/feature/v2")) m(s("set")) s("notsolmethod") s("sol")</actions>
      <actions T="0">t(s("/sol/sol1/feature/v2")) m(s("set")) s("notsol") s("sol1")</actions>
      <actions T="0">t(s("/sol/sol1/feature/v2")) m(s("set")) s("control") s("time")</actions>
      <actions T="0">t(s("/sol/sol1")) m(s("create")) s("t1") s("Time")</actions>
      <actions T="0">t(s("/sol/sol1/feature/t1")) m(s("set")) s("tlist") s("range(0,1,40)")</actions>
      <actions T="0">t(s("/sol/sol1/feature/t1")) m(s("set")) s("plot") s("off")</actions>
      <actions T="0">t(s("/sol/sol1/feature/t1")) m(s("set")) s("plotgroup") s("pg1")</actions>
      <actions T="0">t(s("/sol/sol1/feature/t1")) m(s("set")) s("plotfreq") s("tout")</actions>
      <actions T="0">t(s("/sol/sol1/feature/t1")) m(s("set")) s("probesel") s("all")</actions>
      <actions T="0">t(s("/sol/sol1/feature/t1")) m(s("set")) s("probes") sa()</actions>
      <actions T="0">t(s("/sol/sol1/feature/t1")) m(s("set")) s("probefreq") s("tsteps")</actions>
      <actions T="0">t(s("/sol/sol1/feature/t1")) m(s("set")) s("rtol") d(0.005)</actions>
      <actions T="0">t(s("/sol/sol1/feature/t1")) m(s("set")) s("atolglobalvaluemethod") s("factor")</actions>
      <actions T="0">t(s("/sol/sol1/feature/t1")) m(s("set")) s("maxorder") i(2)</actions>
      <actions T="0">t(s("/sol/sol1/feature/t1")) m(s("set")) s("control") s("time")</actions>
      <actions T="0">t(s("/sol/sol1/feature/t1")) m(s("create")) s("seDef") s("Segregated")</actions>
      <actions T="0">t(s("/sol/sol1/feature/t1")) m(s("create")) s("fc1") s("FullyCoupled")</actions>
      <actions T="0">t(s("/sol/sol1/feature/t1/feature/fc1")) m(s("set")) s("jtech") s("once")</actions>
      <actions T="0">t(s("/sol/sol1/feature/t1/feature/fc1")) m(s("set")) s("damp") d(0.9)</actions>
      <actions T="0">t(s("/sol/sol1/feature/t1/feature/fc1")) m(s("set")) s("maxiter") i(8)</actions>
      <actions T="0">t(s("/sol/sol1/feature/t1/feature/fc1")) m(s("set")) s("stabacc") s("aacc")</actions>
      <actions T="0">t(s("/sol/sol1/feature/t1/feature/fc1")) m(s("set")) s("aaccdim") i(5)</actions>
      <actions T="0">t(s("/sol/sol1/feature/t1/feature/fc1")) m(s("set")) s("aaccmix") d(0.9)</actions>
      <actions T="0">t(s("/sol/sol1/feature/t1/feature/fc1")) m(s("set")) s("aaccdelay") i(1)</actions>
      <actions T="0">t(s("/sol/sol1/feature/t1")) m(s("create")) s("d1") s("Direct")</actions>
      <actions T="0">t(s("/sol/sol1/feature/t1/feature/d1")) m(s("set")) s("linsolver") s("pardiso")</actions>
      <actions T="0">t(s("/sol/sol1/feature/t1/feature/d1")) m(s("set")) s("pivotperturb") d(1.0E-13)</actions>
      <actions T="0">t(s("/sol/sol1/feature/t1/feature/fc1")) m(s("set")) s("linsolver") s("d1")</actions>
      <actions T="0">t(s("/sol/sol1/feature/t1/feature/fc1")) m(s("set")) s("jtech") s("once")</actions>
      <actions T="0">t(s("/sol/sol1/feature/t1/feature/fc1")) m(s("set")) s("damp") d(0.9)</actions>
      <actions T="0">t(s("/sol/sol1/feature/t1/feature/fc1")) m(s("set")) s("maxiter") i(8)</actions>
      <actions T="0">t(s("/sol/sol1/feature/t1/feature/fc1")) m(s("set")) s("stabacc") s("aacc")</actions>
      <actions T="0">t(s("/sol/sol1/feature/t1/feature/fc1")) m(s("set")) s("aaccdim") i(5)</actions>
      <actions T="0">t(s("/sol/sol1/feature/t1/feature/fc1")) m(s("set")) s("aaccmix") d(0.9)</actions>
      <actions T="0">t(s("/sol/sol1/feature/t1/feature/fc1")) m(s("set")) s("aaccdelay") i(1)</actions>
      <actions T="0">t(s("/sol/sol1/feature/t1/feature")) m(s("remove")) s("fcDef")</actions>
      <actions T="0">t(s("/sol/sol1/feature/t1/feature")) m(s("remove")) s("seDef")</actions>
      <actions T="0">t(s("/result/dataset/dset2")) m(s("set")) s("solution") s("sol2")</actions>
      <actions T="0">t(s("/sol/sol1/feature/v2")) m(s("set")) s("notsolnum") s("auto")</actions>
      <actions T="0">t(s("/sol/sol1/feature/v2")) m(s("set")) s("notsolvertype") s("solnum")</actions>
      <actions T="0">t(s("/sol/sol1/feature/v2")) m(s("set")) s("notlistsolnum") sa(s("1"))</actions>
      <actions T="0">t(s("/sol/sol1/feature/v2")) m(s("set")) s("notsolnum") s("auto")</actions>
      <actions T="0">t(s("/sol/sol1/feature/v2")) m(s("set")) s("notlistsolnum") sa(s("1"))</actions>
      <actions T="0">t(s("/sol/sol1/feature/v2")) m(s("set")) s("notsolnum") s("auto")</actions>
      <actions T="0">t(s("/sol/sol1/feature/v2")) m(s("set")) s("control") s("time")</actions>
      <actions T="0">t(s("/sol/sol1/feature/v2")) m(s("set")) s("solnum") s("auto")</actions>
      <actions T="0">t(s("/sol/sol1/feature/v2")) m(s("set")) s("solvertype") s("solnum")</actions>
      <actions T="0">t(s("/sol/sol1/feature/v2")) m(s("set")) s("listsolnum") sa(s("1"))</actions>
      <actions T="0">t(s("/sol/sol1/feature/v2")) m(s("set")) s("solnum") s("auto")</actions>
      <actions T="0">t(s("/sol/sol1/feature/v2")) m(s("set")) s("listsolnum") sa(s("1"))</actions>
      <actions T="0">t(s("/sol/sol1/feature/v2")) m(s("set")) s("solnum") s("auto")</actions>
      <actions T="0">t(s("/study/std1/feature/time")) m(s("set")) s("solnum") s("auto")</actions>
      <actions T="0">t(s("/study/std1/feature/time")) m(s("set")) s("solvertype") s("solnum")</actions>
      <actions T="0">t(s("/study/std1/feature/time")) m(s("set")) s("listsolnum") sa(s("1"))</actions>
      <actions T="0">t(s("/study/std1/feature/time")) m(s("set")) s("solnum") s("auto")</actions>
      <actions T="0">t(s("/study/std1/feature/time")) m(s("set")) s("listsolnum") sa(s("1"))</actions>
      <actions T="0">t(s("/study/std1/feature/time")) m(s("set")) s("solnum") s("auto")</actions>
      <actions T="0">t(s("/study/std1/feature/time")) m(s("set")) s("solnumhide") s("off")</actions>
      <actions T="0">t(s("/study/std1/feature/time")) m(s("set")) s("initstudyhide") s("off")</actions>
      <actions T="0">t(s("/study/std1/feature/time")) m(s("set")) s("initsolhide") s("off")</actions>
      <actions T="0">t(s("/sol/sol1")) m(s("attach")) s("std1")</actions>
      <actions T="0">t(s("/sol/sol1")) m(s("runAll"))</actions>
      <actions T="0">t(s("/result/feature/pg1")) m(s("run"))</actions>
      <actions T="0">t(s("/result/feature/pg3")) m(s("run"))</actions>
      <actions T="0">t(s("/result/feature/pg3")) m(s("setIndex")) s("looplevel") i(22) i(0)</actions>
      <actions T="0">t(s("/result/feature/pg3")) m(s("run"))</actions>
      <actions T="0">t(s("/result/feature/pg3")) m(s("setIndex")) s("looplevel") i(23) i(0)</actions>
      <actions T="0">t(s("/result/feature/pg3")) m(s("run"))</actions>
      <actions T="0">t(s("/result/feature/pg3")) m(s("setIndex")) s("looplevel") i(24) i(0)</actions>
      <actions T="0">t(s("/result/feature/pg3")) m(s("run"))</actions>
      <actions T="0">t(s("/result/feature/pg3")) m(s("setIndex")) s("looplevel") i(25) i(0)</actions>
      <actions T="0">t(s("/result/feature/pg3")) m(s("run"))</actions>
      <actions T="0">t(s("/result/feature/pg3")) m(s("setIndex")) s("looplevel") i(26) i(0)</actions>
      <actions T="0">t(s("/result/feature/pg3")) m(s("run"))</actions>
      <actions T="0">t(s("/result/feature/pg3")) m(s("setIndex")) s("looplevel") i(27) i(0)</actions>
      <actions T="0">t(s("/result/feature/pg3")) m(s("run"))</actions>
      <actions T="0">t(s("/result/feature/pg3")) m(s("setIndex")) s("looplevel") i(28) i(0)</actions>
      <actions T="0">t(s("/result/feature/pg3")) m(s("run"))</actions>
      <actions T="0">t(s("/result/feature/pg3")) m(s("setIndex")) s("looplevel") i(29) i(0)</actions>
      <actions T="0">t(s("/result/feature/pg3")) m(s("run"))</actions>
      <actions T="0">t(s("/result/feature/pg3")) m(s("setIndex")) s("looplevel") i(30) i(0)</actions>
      <actions T="0">t(s("/result/feature/pg3")) m(s("run"))</actions>
      <actions T="0">t(s("/result/feature/pg3")) m(s("setIndex")) s("looplevel") i(31) i(0)</actions>
      <actions T="0">t(s("/result/feature/pg3")) m(s("run"))</actions>
      <actions T="0">t(s("/result/feature/pg3")) m(s("setIndex")) s("looplevel") i(32) i(0)</actions>
      <actions T="0">t(s("/result/feature/pg3")) m(s("run"))</actions>
      <actions T="0">t(s("/result/feature/pg3")) m(s("setIndex")) s("looplevel") i(33) i(0)</actions>
      <actions T="0">t(s("/result/feature/pg3")) m(s("run"))</actions>
      <actions T="0">t(s("/result/feature/pg3")) m(s("setIndex")) s("looplevel") i(34) i(0)</actions>
      <actions T="0">t(s("/result/feature/pg3")) m(s("run"))</actions>
      <actions T="0">t(s("/result/feature/pg3")) m(s("setIndex")) s("looplevel") i(35) i(0)</actions>
      <actions T="0">t(s("/result/feature/pg3")) m(s("run"))</actions>
      <actions T="0">t(s("/result/feature/pg3")) m(s("setIndex")) s("looplevel") i(36) i(0)</actions>
      <actions T="0">t(s("/result/feature/pg3")) m(s("run"))</actions>
      <actions T="0">t(s("/result/feature/pg3")) m(s("setIndex")) s("looplevel") i(37) i(0)</actions>
      <actions T="0">t(s("/result/feature/pg3")) m(s("run"))</actions>
      <actions T="0">t(s("/result/feature/pg3")) m(s("setIndex")) s("looplevel") i(38) i(0)</actions>
      <actions T="0">t(s("/result/feature/pg3")) m(s("run"))</actions>
      <actions T="0">t(s("/result/feature/pg3")) m(s("setIndex")) s("looplevel") i(39) i(0)</actions>
      <actions T="0">t(s("/result/feature/pg3")) m(s("run"))</actions>
      <actions T="0">t(s("/result/feature/pg3")) m(s("setIndex")) s("looplevel") i(40) i(0)</actions>
      <actions T="0">t(s("/result/feature/pg3")) m(s("run"))</actions>
      <actions T="0">t(s("/result/feature/pg3")) m(s("setIndex")) s("looplevel") i(41) i(0)</actions>
      <actions T="0">t(s("/result/feature/pg3")) m(s("run"))</actions>
      <actions T="0">t(s("/result/feature/pg3")) m(s("setIndex")) s("looplevel") i(1) i(0)</actions>
      <actions T="0">t(s("/result/feature/pg3")) m(s("run"))</actions>
      <actions T="0">t(s("/result/feature/pg3")) m(s("setIndex")) s("looplevel") i(2) i(0)</actions>
      <actions T="0">t(s("/result/feature/pg3")) m(s("run"))</actions>
      <actions T="0">t(s("/result/feature/pg3")) m(s("setIndex")) s("looplevel") i(3) i(0)</actions>
      <actions T="0">t(s("/result/feature/pg3")) m(s("run"))</actions>
      <actions T="0">t(s("/result/feature/pg3")) m(s("setIndex")) s("looplevel") i(4) i(0)</actions>
      <actions T="0">t(s("/result/feature/pg3")) m(s("run"))</actions>
      <actions T="0">t(s("/result/feature/pg3")) m(s("setIndex")) s("looplevel") i(5) i(0)</actions>
      <actions T="0">t(s("/result/feature/pg3")) m(s("run"))</actions>
      <actions T="0">t(s("/result/feature/pg3")) m(s("setIndex")) s("looplevel") i(6) i(0)</actions>
      <actions T="0">t(s("/result/feature/pg3")) m(s("run"))</actions>
      <actions T="0">t(s("/result/feature/pg3")) m(s("setIndex")) s("looplevel") i(7) i(0)</actions>
      <actions T="0">t(s("/result/feature/pg3")) m(s("run"))</actions>
      <actions T="0">t(s("/result/feature/pg3")) m(s("setIndex")) s("looplevel") i(8) i(0)</actions>
      <actions T="0">t(s("/result/feature/pg3")) m(s("run"))</actions>
      <actions T="0">t(s("/result/feature/pg3")) m(s("setIndex")) s("looplevel") i(9) i(0)</actions>
      <actions T="0">t(s("/result/feature/pg3")) m(s("run"))</actions>
      <actions T="0">t(s("/result/feature/pg3")) m(s("setIndex")) s("looplevel") i(10) i(0)</actions>
      <actions T="0">t(s("/result/feature/pg3")) m(s("run"))</actions>
      <actions T="0">t(s("/result/feature/pg3")) m(s("setIndex")) s("looplevel") i(11) i(0)</actions>
      <actions T="0">t(s("/result/feature/pg3")) m(s("run"))</actions>
      <actions T="0">t(s("/result/feature/pg4")) m(s("run"))</actions>
      <actions T="0">t(s("/result/export/anim1")) m(s("run"))</actions>
      <actions T="0">t(s("/result/feature/pg2")) m(s("run"))</actions>
      <actions T="0">t(s("/result/feature/pg3")) m(s("run"))</actions>
      <actions T="0">t(s("/result/feature/pg3")) m(s("run"))</actions>
      <actions T="0">t(s("/result/feature/pg3")) m(s("setIndex")) s("looplevel") i(1) i(0)</actions>
      <actions T="0">t(s("/result/feature/pg3")) m(s("run"))</actions>
      <actions T="0">t(s("/result/feature/pg3")) m(s("setIndex")) s("looplevel") i(2) i(0)</actions>
      <actions T="0">t(s("/result/feature/pg3")) m(s("run"))</actions>
      <actions T="0">t(s("/result/export")) m(s("create")) s("plot1") s("Plot")</actions>
      <actions T="0">t(s("/result/export/plot1")) m(s("set")) s("plotgroup") s("pg3")</actions>
      <actions T="0">t(s("/result/export/plot1")) m(s("label")) s("Concentration at t=1s")</actions>
      <actions T="0">t(s("/result/feature/pg3/feature/str1")) m(s("active")) b(false)</actions>
      <actions T="0">t(s("/result/feature/pg3/feature/str1")) m(s("active")) b(false)</actions>
      <actions T="0">t(s("/result/feature/pg3")) m(s("run"))</actions>
      <actions T="0">t(s("/result/feature/pg3/feature/str1")) m(s("active")) b(false)</actions>
      <actions T="0">t(s("/result/feature/pg3/feature/str1")) m(s("active")) b(false)</actions>
      <actions T="0">t(s("/result/export")) m(s("remove")) s("plot1")</actions>
      <actions T="0">t(s("/result/export")) m(s("duplicate")) s("anim2") s("anim1")</actions>
      <actions T="0">t(s("/result/export/anim2")) m(s("set")) s("type") s("imageseq")</actions>
      <actions T="0">t(s("/result/export/anim2")) m(s("set")) s("imagefilename") s("/home/craig/lab/comsol_modeling/immunostaining/immunostaining 2D sequence/immunostaining 2D concentration.png")</actions>
      <actions T="0">t(s("/result/export/anim2")) m(s("run"))</actions>
      <actions T="0">t(s("/result/feature/pg3")) m(s("run"))</actions>
      <actions T="0">t(s("/result/feature/pg4")) m(s("run"))</actions>
      <actions T="0">t(s("/result/feature/pg4")) m(s("run"))</actions>
      <actions T="0">t(s("/result/feature/pg4")) m(s("set")) s("axislimits") b(true)</actions>
      <actions T="0">t(s("/result/feature/pg4")) m(s("set")) s("xmin") d(1.61)</actions>
      <actions T="0">t(s("/result/feature/pg4")) m(s("set")) s("xmax") d(1.79)</actions>
      <actions T="0">t(s("/result/feature/pg4")) m(s("run"))</actions>
      <actions T="0">t(s("/result/feature/pg4")) m(s("set")) s("ymin") i(0)</actions>
      <actions T="0">t(s("/result/feature/pg4")) m(s("set")) s("ymax") s("15e-5")</actions>
      <actions T="0">t(s("/result/feature/pg4")) m(s("run"))</actions>
      <actions T="0">t(s("/result/feature/pg4")) m(s("setIndex")) s("looplevelinput") s("manualindices") i(0)</actions>
      <actions T="0">t(s("/result/feature/pg4")) m(s("setIndex")) s("looplevelindices") s("0, 5, 10, 15, 20, 25, 30, 35, 40") i(0)</actions>
      <actions T="0">t(s("/result/feature/pg4")) m(s("setIndex")) s("looplevelindices") s("1 6 11 16") i(0)</actions>
      <actions T="0">t(s("/result/feature/pg4")) m(s("run"))</actions>
      <actions T="0">t(s("/result/feature/pg4")) m(s("setIndex")) s("looplevelindices") s("1 6 11 16 21 26 31 36 41") i(0)</actions>
      <actions T="0">t(s("/result/feature/pg4")) m(s("run"))</actions>
      <actions T="0">t(s("/result/export")) m(s("create")) s("plot1") s("Plot")</actions>
      <actions T="0">t(s("/result/export/plot1")) m(s("set")) s("plotgroup") s("pg4")</actions>
      <actions T="0">t(s("/result/export")) m(s("remove")) s("plot1")</actions>
      <actions T="0">t(s("/result/export")) m(s("create")) s("img1") s("Image")</actions>
      <actions T="0">t(s("/result/export/img1")) m(s("set")) s("size") s("manualweb")</actions>
      <actions T="0">t(s("/result/export/img1")) m(s("set")) s("unit") s("px")</actions>
      <actions T="0">t(s("/result/export/img1")) m(s("set")) s("height") s("480")</actions>
      <actions T="0">t(s("/result/export/img1")) m(s("set")) s("width") s("640")</actions>
      <actions T="0">t(s("/result/export/img1")) m(s("set")) s("lockratio") s("on")</actions>
      <actions T="0">t(s("/result/export/img1")) m(s("set")) s("resolution") s("96")</actions>
      <actions T="0">t(s("/result/export/img1")) m(s("set")) s("antialias") s("on")</actions>
      <actions T="0">t(s("/result/export/img1")) m(s("set")) s("zoomextents") s("off")</actions>
      <actions T="0">t(s("/result/export/img1")) m(s("set")) s("fontsize") s("12")</actions>
      <actions T="0">t(s("/result/export/img1")) m(s("set")) s("customcolor") da(1.0,1.0,1.0)</actions>
      <actions T="0">t(s("/result/export/img1")) m(s("set")) s("background") s("color")</actions>
      <actions T="0">t(s("/result/export/img1")) m(s("set")) s("gltfincludelines") s("on")</actions>
      <actions T="0">t(s("/result/export/img1")) m(s("set")) s("title1d") s("on")</actions>
      <actions T="0">t(s("/result/export/img1")) m(s("set")) s("legend1d") s("on")</actions>
      <actions T="0">t(s("/result/export/img1")) m(s("set")) s("logo1d") s("on")</actions>
      <actions T="0">t(s("/result/export/img1")) m(s("set")) s("options1d") s("on")</actions>
      <actions T="0">t(s("/result/export/img1")) m(s("set")) s("title2d") s("on")</actions>
      <actions T="0">t(s("/result/export/img1")) m(s("set")) s("legend2d") s("on")</actions>
      <actions T="0">t(s("/result/export/img1")) m(s("set")) s("logo2d") s("off")</actions>
      <actions T="0">t(s("/result/export/img1")) m(s("set")) s("options2d") s("on")</actions>
      <actions T="0">t(s("/result/export/img1")) m(s("set")) s("title3d") s("on")</actions>
      <actions T="0">t(s("/result/export/img1")) m(s("set")) s("legend3d") s("on")</actions>
      <actions T="0">t(s("/result/export/img1")) m(s("set")) s("logo3d") s("off")</actions>
      <actions T="0">t(s("/result/export/img1")) m(s("set")) s("options3d") s("on")</actions>
      <actions T="0">t(s("/result/export/img1")) m(s("set")) s("axisorientation") s("on")</actions>
      <actions T="0">t(s("/result/export/img1")) m(s("set")) s("grid") s("on")</actions>
      <actions T="0">t(s("/result/export/img1")) m(s("set")) s("axes1d") s("on")</actions>
      <actions T="0">t(s("/result/export/img1")) m(s("set")) s("axes2d") s("on")</actions>
      <actions T="0">t(s("/result/export/img1")) m(s("set")) s("showgrid") s("on")</actions>
      <actions T="0">t(s("/result/export/img1")) m(s("set")) s("target") s("file")</actions>
      <actions T="0">t(s("/result/export/img1")) m(s("set")) s("qualitylevel") s("92")</actions>
      <actions T="0">t(s("/result/export/img1")) m(s("set")) s("qualityactive") s("off")</actions>
      <actions T="0">t(s("/result/export/img1")) m(s("set")) s("imagetype") s("png")</actions>
      <actions T="0">t(s("/result/export/img1")) m(s("set")) s("lockview") s("off")</actions>
      <actions T="0">t(s("/result/export/img1")) m(s("set")) s("sourceobject") s("pg4")</actions>
      <actions T="0">t(s("/result/export/img1")) m(s("set")) s("width") i(800)</actions>
      <actions T="0">t(s("/result/export/img1")) m(s("set")) s("pngfilename") s("/home/craig/lab/comsol_modeling/immunostaining/immunostaining 2d surface concentration.png")</actions>
      <actions T="0">t(s("/result/export/img1")) m(s("run"))</actions>
      <actions T="0">t(s("/result/report")) m(s("create")) s("rpt1") s("Report")</actions>
      <actions T="0">t(s("/result/report/rpt1")) m(s("set")) s("templatesource") s("brief")</actions>
      <actions T="0">t(s("/result/report/rpt1/feature")) m(s("clear"))</actions>
      <actions T="0">t(s("/result/report/rpt1")) m(s("create")) s("tp1") s("TitlePage")</actions>
      <actions T="0">t(s("/result/report/rpt1")) m(s("create")) s("toc1") s("TableOfContents")</actions>
      <actions T="0">t(s("/result/report/rpt1")) m(s("create")) s("sec1") s("Section")</actions>
      <actions T="0">t(s("/result/report/rpt1/feature/sec1")) m(s("set")) s("source") s("custom")</actions>
      <actions T="0">t(s("/result/report/rpt1/feature/sec1")) m(s("set")) s("heading") s("Global Definitions")</actions>
      <actions T="0">t(s("/result/report/rpt1/feature/sec1")) m(s("create")) s("root1") s("Model")</actions>
      <actions T="0">t(s("/result/report/rpt1/feature/sec1")) m(s("create")) s("sec1") s("Section")</actions>
      <actions T="0">t(s("/result/report/rpt1/feature/sec1/feature/sec1")) m(s("set")) s("source") s("custom")</actions>
      <actions T="0">t(s("/result/report/rpt1/feature/sec1/feature/sec1")) m(s("set")) s("heading") s("Parameters")</actions>
      <actions T="0">t(s("/result/report/rpt1/feature/sec1/feature/sec1")) m(s("create")) s("param1") s("Parameter")</actions>
      <actions T="0">t(s("/result/report/rpt1/feature/sec1/feature/sec1/feature/param1")) m(s("set")) s("noderef") s("default")</actions>
      <actions T="0">t(s("/result/report/rpt1")) m(s("create")) s("sec2") s("Section")</actions>
      <actions T="0">t(s("/result/report/rpt1/feature/sec2")) m(s("set")) s("source") s("custom")</actions>
      <actions T="0">t(s("/result/report/rpt1/feature/sec2")) m(s("set")) s("heading") s("Component 1")</actions>
      <actions T="0">t(s("/result/report/rpt1/feature/sec2")) m(s("create")) s("comp1") s("ModelNode")</actions>
      <actions T="0">t(s("/result/report/rpt1/feature/sec2/feature/comp1")) m(s("set")) s("noderef") s("comp1")</actions>
      <actions T="0">t(s("/result/report/rpt1/feature/sec2")) m(s("create")) s("sec1") s("Section")</actions>
      <actions T="0">t(s("/result/report/rpt1/feature/sec2/feature/sec1")) m(s("set")) s("source") s("custom")</actions>
      <actions T="0">t(s("/result/report/rpt1/feature/sec2/feature/sec1")) m(s("set")) s("heading") s("Definitions")</actions>
      <actions T="0">t(s("/result/report/rpt1/feature/sec2/feature/sec1")) m(s("create")) s("sec1") s("Section")</actions>
      <actions T="0">t(s("/result/report/rpt1/feature/sec2/feature/sec1/feature/sec1")) m(s("set")) s("source") s("custom")</actions>
      <actions T="0">t(s("/result/report/rpt1/feature/sec2/feature/sec1/feature/sec1")) m(s("set")) s("heading") s("Variables")</actions>
      <actions T="0">t(s("/result/report/rpt1/feature/sec2/feature/sec1/feature/sec1")) m(s("create")) s("sec1") s("Section")</actions>
      <actions T="0">t(s("/result/report/rpt1/feature/sec2/feature/sec1/feature/sec1/feature/sec1")) m(s("set")) s("source") s("firstchild")</actions>
      <actions T="0">t(s("/result/report/rpt1/feature/sec2/feature/sec1/feature/sec1/feature/sec1")) m(s("set")) s("heading") s("Variables 1")</actions>
      <actions T="0">t(s("/result/report/rpt1/feature/sec2/feature/sec1/feature/sec1/feature/sec1")) m(s("create")) s("var1") s("Variables")</actions>
      <actions T="0">t(s("/result/report/rpt1/feature/sec2/feature/sec1/feature/sec1/feature/sec1/feature/var1")) m(s("set")) s("noderef") s("var1")</actions>
      <actions T="0">t(s("/result/report/rpt1/feature/sec2/feature/sec1")) m(s("create")) s("sec2") s("Section")</actions>
      <actions T="0">t(s("/result/report/rpt1/feature/sec2/feature/sec1/feature/sec2")) m(s("set")) s("source") s("custom")</actions>
      <actions T="0">t(s("/result/report/rpt1/feature/sec2/feature/sec1/feature/sec2")) m(s("set")) s("heading") s("Coordinate Systems")</actions>
      <actions T="0">t(s("/result/report/rpt1/feature/sec2/feature/sec1/feature/sec2")) m(s("create")) s("sec1") s("Section")</actions>
      <actions T="0">t(s("/result/report/rpt1/feature/sec2/feature/sec1/feature/sec2/feature/sec1")) m(s("set")) s("source") s("firstchild")</actions>
      <actions T="0">t(s("/result/report/rpt1/feature/sec2/feature/sec1/feature/sec2/feature/sec1")) m(s("set")) s("heading") s("Boundary System 1")</actions>
      <actions T="0">t(s("/result/report/rpt1/feature/sec2/feature/sec1/feature/sec2/feature/sec1")) m(s("create")) s("csys1") s("CoordinateSystem")</actions>
      <actions T="0">t(s("/result/report/rpt1/feature/sec2/feature/sec1/feature/sec2/feature/sec1/feature/csys1")) m(s("set")) s("noderef") s("sys1")</actions>
      <actions T="0">t(s("/result/report/rpt1/feature/sec2")) m(s("create")) s("sec2") s("Section")</actions>
      <actions T="0">t(s("/result/report/rpt1/feature/sec2/feature/sec2")) m(s("set")) s("source") s("firstchild")</actions>
      <actions T="0">t(s("/result/report/rpt1/feature/sec2/feature/sec2")) m(s("set")) s("heading") s("Geometry 1")</actions>
      <actions T="0">t(s("/result/report/rpt1/feature/sec2/feature/sec2")) m(s("create")) s("geom1") s("Geometry")</actions>
      <actions T="0">t(s("/result/report/rpt1/feature/sec2/feature/sec2/feature/geom1")) m(s("set")) s("noderef") s("geom1")</actions>
      <actions T="0">t(s("/result/report/rpt1/feature/sec2")) m(s("create")) s("sec3") s("Section")</actions>
      <actions T="0">t(s("/result/report/rpt1/feature/sec2/feature/sec3")) m(s("set")) s("source") s("custom")</actions>
      <actions T="0">t(s("/result/report/rpt1/feature/sec2/feature/sec3")) m(s("set")) s("heading") s("Materials")</actions>
      <actions T="0">t(s("/result/report/rpt1/feature/sec2/feature/sec3")) m(s("create")) s("sec1") s("Section")</actions>
      <actions T="0">t(s("/result/report/rpt1/feature/sec2/feature/sec3/feature/sec1")) m(s("set")) s("source") s("firstchild")</actions>
      <actions T="0">t(s("/result/report/rpt1/feature/sec2/feature/sec3/feature/sec1")) m(s("set")) s("heading") s("Water, liquid")</actions>
      <actions T="0">t(s("/result/report/rpt1/feature/sec2/feature/sec3/feature/sec1")) m(s("create")) s("mat1") s("Material")</actions>
      <actions T="0">t(s("/result/report/rpt1/feature/sec2/feature/sec3/feature/sec1/feature/mat1")) m(s("set")) s("noderef") s("mat1")</actions>
      <actions T="0">t(s("/result/report/rpt1/feature/sec2")) m(s("create")) s("sec4") s("Section")</actions>
      <actions T="0">t(s("/result/report/rpt1/feature/sec2/feature/sec4")) m(s("set")) s("source") s("firstchild")</actions>
      <actions T="0">t(s("/result/report/rpt1/feature/sec2/feature/sec4")) m(s("set")) s("heading") s("Laminar Flow")</actions>
      <actions T="0">t(s("/result/report/rpt1/feature/sec2/feature/sec4")) m(s("create")) s("phys1") s("Physics")</actions>
      <actions T="0">t(s("/result/report/rpt1/feature/sec2/feature/sec4/feature/phys1")) m(s("set")) s("noderef") s("spf")</actions>
      <actions T="0">t(s("/result/report/rpt1/feature/sec2")) m(s("create")) s("sec5") s("Section")</actions>
      <actions T="0">t(s("/result/report/rpt1/feature/sec2/feature/sec5")) m(s("set")) s("source") s("firstchild")</actions>
      <actions T="0">t(s("/result/report/rpt1/feature/sec2/feature/sec5")) m(s("set")) s("heading") s("Transport of Diluted Species")</actions>
      <actions T="0">t(s("/result/report/rpt1/feature/sec2/feature/sec5")) m(s("create")) s("phys1") s("Physics")</actions>
      <actions T="0">t(s("/result/report/rpt1/feature/sec2/feature/sec5/feature/phys1")) m(s("set")) s("noderef") s("tds")</actions>
      <actions T="0">t(s("/result/report/rpt1/feature/sec2")) m(s("create")) s("sec6") s("Section")</actions>
      <actions T="0">t(s("/result/report/rpt1/feature/sec2/feature/sec6")) m(s("set")) s("source") s("firstchild")</actions>
      <actions T="0">t(s("/result/report/rpt1/feature/sec2/feature/sec6")) m(s("set")) s("heading") s("Surface Reactions")</actions>
      <actions T="0">t(s("/result/report/rpt1/feature/sec2/feature/sec6")) m(s("create")) s("phys1") s("Physics")</actions>
      <actions T="0">t(s("/result/report/rpt1/feature/sec2/feature/sec6/feature/phys1")) m(s("set")) s("noderef") s("sr")</actions>
      <actions T="0">t(s("/result/report/rpt1/feature/sec2")) m(s("create")) s("sec7") s("Section")</actions>
      <actions T="0">t(s("/result/report/rpt1/feature/sec2/feature/sec7")) m(s("set")) s("source") s("custom")</actions>
      <actions T="0">t(s("/result/report/rpt1/feature/sec2/feature/sec7")) m(s("set")) s("heading") s("Meshes")</actions>
      <actions T="0">t(s("/result/report/rpt1/feature/sec2/feature/sec7")) m(s("create")) s("sec1") s("Section")</actions>
      <actions T="0">t(s("/result/report/rpt1/feature/sec2/feature/sec7/feature/sec1")) m(s("set")) s("source") s("firstchild")</actions>
      <actions T="0">t(s("/result/report/rpt1/feature/sec2/feature/sec7/feature/sec1")) m(s("set")) s("heading") s("Mesh 1")</actions>
      <actions T="0">t(s("/result/report/rpt1/feature/sec2/feature/sec7/feature/sec1")) m(s("create")) s("mesh1") s("Mesh")</actions>
      <actions T="0">t(s("/result/report/rpt1/feature/sec2/feature/sec7/feature/sec1/feature/mesh1")) m(s("set")) s("noderef") s("mesh1")</actions>
      <actions T="0">t(s("/result/report/rpt1/feature/sec2/feature/sec7")) m(s("create")) s("sec2") s("Section")</actions>
      <actions T="0">t(s("/result/report/rpt1/feature/sec2/feature/sec7/feature/sec2")) m(s("set")) s("source") s("firstchild")</actions>
      <actions T="0">t(s("/result/report/rpt1/feature/sec2/feature/sec7/feature/sec2")) m(s("set")) s("heading") s("Mesh 2")</actions>
      <actions T="0">t(s("/result/report/rpt1/feature/sec2/feature/sec7/feature/sec2")) m(s("create")) s("mesh1") s("Mesh")</actions>
      <actions T="0">t(s("/result/report/rpt1/feature/sec2/feature/sec7/feature/sec2/feature/mesh1")) m(s("set")) s("noderef") s("mesh2")</actions>
      <actions T="0">t(s("/result/report/rpt1")) m(s("create")) s("sec3") s("Section")</actions>
      <actions T="0">t(s("/result/report/rpt1/feature/sec3")) m(s("set")) s("source") s("custom")</actions>
      <actions T="0">t(s("/result/report/rpt1/feature/sec3")) m(s("set")) s("heading") s("Study 1")</actions>
      <actions T="0">t(s("/result/report/rpt1/feature/sec3")) m(s("create")) s("std1") s("Study")</actions>
      <actions T="0">t(s("/result/report/rpt1/feature/sec3/feature/std1")) m(s("set")) s("noderef") s("std1")</actions>
      <actions T="0">t(s("/result/report/rpt1")) m(s("create")) s("sec4") s("Section")</actions>
      <actions T="0">t(s("/result/report/rpt1/feature/sec4")) m(s("set")) s("source") s("custom")</actions>
      <actions T="0">t(s("/result/report/rpt1/feature/sec4")) m(s("set")) s("heading") s("Results")</actions>
      <actions T="0">t(s("/result/report/rpt1/feature/sec4")) m(s("create")) s("sec1") s("Section")</actions>
      <actions T="0">t(s("/result/report/rpt1/feature/sec4/feature/sec1")) m(s("set")) s("source") s("custom")</actions>
      <actions T="0">t(s("/result/report/rpt1/feature/sec4/feature/sec1")) m(s("set")) s("heading") s("Datasets")</actions>
      <actions T="0">t(s("/result/report/rpt1/feature/sec4/feature/sec1")) m(s("create")) s("sec1") s("Section")</actions>
      <actions T="0">t(s("/result/report/rpt1/feature/sec4/feature/sec1/feature/sec1")) m(s("set")) s("source") s("firstchild")</actions>
      <actions T="0">t(s("/result/report/rpt1/feature/sec4/feature/sec1/feature/sec1")) m(s("set")) s("heading") s("Study 1/Solution 1")</actions>
      <actions T="0">t(s("/result/report/rpt1/feature/sec4/feature/sec1/feature/sec1")) m(s("create")) s("dset1") s("DataSet")</actions>
      <actions T="0">t(s("/result/report/rpt1/feature/sec4/feature/sec1/feature/sec1/feature/dset1")) m(s("set")) s("noderef") s("dset1")</actions>
      <actions T="0">t(s("/result/report/rpt1/feature/sec4/feature/sec1")) m(s("create")) s("sec2") s("Section")</actions>
      <actions T="0">t(s("/result/report/rpt1/feature/sec4/feature/sec1/feature/sec2")) m(s("set")) s("source") s("firstchild")</actions>
      <actions T="0">t(s("/result/report/rpt1/feature/sec4/feature/sec1/feature/sec2")) m(s("set")) s("heading") s("Study 1/Solution Store 1")</actions>
      <actions T="0">t(s("/result/report/rpt1/feature/sec4/feature/sec1/feature/sec2")) m(s("create")) s("dset1") s("DataSet")</actions>
      <actions T="0">t(s("/result/report/rpt1/feature/sec4/feature/sec1/feature/sec2/feature/dset1")) m(s("set")) s("noderef") s("dset2")</actions>
      <actions T="0">t(s("/result/report/rpt1/feature/sec4")) m(s("create")) s("sec2") s("Section")</actions>
      <actions T="0">t(s("/result/report/rpt1/feature/sec4/feature/sec2")) m(s("set")) s("source") s("custom")</actions>
      <actions T="0">t(s("/result/report/rpt1/feature/sec4/feature/sec2")) m(s("set")) s("heading") s("Plot Groups")</actions>
      <actions T="0">t(s("/result/report/rpt1/feature/sec4/feature/sec2")) m(s("create")) s("sec1") s("Section")</actions>
      <actions T="0">t(s("/result/report/rpt1/feature/sec4/feature/sec2/feature/sec1")) m(s("set")) s("source") s("firstchild")</actions>
      <actions T="0">t(s("/result/report/rpt1/feature/sec4/feature/sec2/feature/sec1")) m(s("set")) s("heading") s("Velocity (spf)")</actions>
      <actions T="0">t(s("/result/report/rpt1/feature/sec4/feature/sec2/feature/sec1")) m(s("create")) s("pg1") s("PlotGroup")</actions>
      <actions T="0">t(s("/result/report/rpt1/feature/sec4/feature/sec2/feature/sec1/feature/pg1")) m(s("set")) s("noderef") s("pg1")</actions>
      <actions T="0">t(s("/result/report/rpt1/feature/sec4/feature/sec2")) m(s("create")) s("sec2") s("Section")</actions>
      <actions T="0">t(s("/result/report/rpt1/feature/sec4/feature/sec2/feature/sec2")) m(s("set")) s("source") s("firstchild")</actions>
      <actions T="0">t(s("/result/report/rpt1/feature/sec4/feature/sec2/feature/sec2")) m(s("set")) s("heading") s("Pressure (spf)")</actions>
      <actions T="0">t(s("/result/report/rpt1/feature/sec4/feature/sec2/feature/sec2")) m(s("create")) s("pg1") s("PlotGroup")</actions>
      <actions T="0">t(s("/result/report/rpt1/feature/sec4/feature/sec2/feature/sec2/feature/pg1")) m(s("set")) s("noderef") s("pg2")</actions>
      <actions T="0">t(s("/result/report/rpt1/feature/sec4/feature/sec2")) m(s("create")) s("sec3") s("Section")</actions>
      <actions T="0">t(s("/result/report/rpt1/feature/sec4/feature/sec2/feature/sec3")) m(s("set")) s("source") s("firstchild")</actions>
      <actions T="0">t(s("/result/report/rpt1/feature/sec4/feature/sec2/feature/sec3")) m(s("set")) s("heading") s("Concentration (tds)")</actions>
      <actions T="0">t(s("/result/report/rpt1/feature/sec4/feature/sec2/feature/sec3")) m(s("create")) s("pg1") s("PlotGroup")</actions>
      <actions T="0">t(s("/result/report/rpt1/feature/sec4/feature/sec2/feature/sec3/feature/pg1")) m(s("set")) s("noderef") s("pg3")</actions>
      <actions T="0">t(s("/result/report/rpt1/feature/sec4/feature/sec2")) m(s("create")) s("sec4") s("Section")</actions>
      <actions T="0">t(s("/result/report/rpt1/feature/sec4/feature/sec2/feature/sec4")) m(s("set")) s("source") s("firstchild")</actions>
      <actions T="0">t(s("/result/report/rpt1/feature/sec4/feature/sec2/feature/sec4")) m(s("set")) s("heading") s("Surface Species Concentration (sr)")</actions>
      <actions T="0">t(s("/result/report/rpt1/feature/sec4/feature/sec2/feature/sec4")) m(s("create")) s("pg1") s("PlotGroup")</actions>
      <actions T="0">t(s("/result/report/rpt1/feature/sec4/feature/sec2/feature/sec4/feature/pg1")) m(s("set")) s("noderef") s("pg4")</actions>
      <actions T="0">t(s("/result/report/rpt1/feature")) m(s("remove")) s("toc1")</actions>
      <actions T="0">t(s("/result/report")) m(s("create")) s("rpt2") s("Report")</actions>
      <actions T="0">t(s("/result/report")) m(s("remove")) s("rpt2")</actions>
      <actions T="0">t(s("/result/report/rpt1")) m(s("run"))</actions>
      <actions T="0">t(s("/result/report/rpt1/feature/sec2/feature")) m(s("remove")) s("sec1")</actions>
      <actions T="0">t(s("/result/report/rpt1/feature/sec2/feature/sec3/feature/sec1/feature/mat1")) m(s("set")) s("includeimage") b(false)</actions>
      <actions T="0">t(s("/result/report/rpt1/feature/sec2/feature/sec4/feature/phys1")) m(s("set")) s("includeimage") b(false)</actions>
      <actions T="0">t(s("/result/report/rpt1/feature/sec2/feature/sec5/feature/phys1")) m(s("set")) s("includeimage") b(false)</actions>
      <actions T="0">t(s("/result/report/rpt1/feature/sec2/feature/sec5/feature/phys1")) m(s("set")) s("includefeaturetable") b(false)</actions>
      <actions T="0">t(s("/result/report/rpt1/feature/sec2/feature/sec6/feature/phys1")) m(s("set")) s("includefeaturetable") b(false)</actions>
      <actions T="0">t(s("/result/report/rpt1/feature/sec2/feature")) m(s("remove")) s("sec7")</actions>
      <actions T="0">t(s("/result/report/rpt1/feature/sec4/feature")) m(s("remove")) s("sec1")</actions>
      <actions T="0">t(s("/result/report/rpt1")) m(s("run"))</actions>
      <actions T="0">t(s("/result/report/rpt1")) m(s("set")) s("format") s("docx")</actions>
      <actions T="0">t(s("/result/report/rpt1")) m(s("run"))</actions>
      <actions T="0">t(s("/result/report/rpt1")) m(s("set")) s("format") s("html")</actions>
      <actions T="0">t(s("/result/report/rpt1/feature/sec2/feature")) m(s("create")) s("var1") s("Variables")</actions>
      <actions T="0">t(s("/result/report/rpt1/feature/sec1/feature/sec1/feature")) m(s("copy")) s("var1") s("results/rpt1/sec2/var1")</actions>
      <actions T="0">t(s("/result/report/rpt1/feature/sec2/feature")) m(s("remove")) s("var1")</actions>
      <actions T="0">t(s("/result/report/rpt1")) m(s("run"))</actions>
      <actions T="0">t(s("/result/feature/pg4")) m(s("run"))</actions>
      <actions T="0">t(s("/param")) m(s("set")) s("Gs") s("3.5e-5[mol/m^2]")</actions>
      <actions T="0">t(s("/sol/sol1")) m(s("study")) s("std1")</actions>
      <actions T="0">t(s("/study/std1/feature/time")) m(s("set")) s("notsolnum") s("auto")</actions>
      <actions T="0">t(s("/study/std1/feature/time")) m(s("set")) s("notsolvertype") s("solnum")</actions>
      <actions T="0">t(s("/study/std1/feature/time")) m(s("set")) s("notlistsolnum") sa(s("1"))</actions>
      <actions T="0">t(s("/study/std1/feature/time")) m(s("set")) s("notsolnum") s("auto")</actions>
      <actions T="0">t(s("/study/std1/feature/time")) m(s("set")) s("notsolnumhide") s("off")</actions>
      <actions T="0">t(s("/study/std1/feature/time")) m(s("set")) s("notstudyhide") s("off")</actions>
      <actions T="0">t(s("/study/std1/feature/time")) m(s("set")) s("notsolhide") s("off")</actions>
      <actions T="0">t(s("/study/std1/feature/time")) m(s("set")) s("solnum") s("auto")</actions>
      <actions T="0">t(s("/study/std1/feature/time")) m(s("set")) s("solvertype") s("solnum")</actions>
      <actions T="0">t(s("/study/std1/feature/time")) m(s("set")) s("listsolnum") sa(s("1"))</actions>
      <actions T="0">t(s("/study/std1/feature/time")) m(s("set")) s("solnum") s("auto")</actions>
      <actions T="0">t(s("/study/std1/feature/time")) m(s("set")) s("solnumhide") s("off")</actions>
      <actions T="0">t(s("/study/std1/feature/time")) m(s("set")) s("initstudyhide") s("off")</actions>
      <actions T="0">t(s("/study/std1/feature/time")) m(s("set")) s("initsolhide") s("off")</actions>
      <actions T="0">t(s("/sol/sol2")) m(s("copySolution")) s("sol3")</actions>
      <actions T="0">t(s("/result/dataset/dset2")) m(s("set")) s("solution") s("none")</actions>
      <actions T="0">t(s("/study/std1/feature/stat")) m(s("set")) s("notlistsolnum") i(1)</actions>
      <actions T="0">t(s("/study/std1/feature/stat")) m(s("set")) s("notsolnum") s("1")</actions>
      <actions T="0">t(s("/study/std1/feature/stat")) m(s("set")) s("listsolnum") i(1)</actions>
      <actions T="0">t(s("/study/std1/feature/stat")) m(s("set")) s("solnum") s("1")</actions>
      <actions T="0">t(s("/study/std1/feature/time")) m(s("set")) s("notlistsolnum") i(1)</actions>
      <actions T="0">t(s("/study/std1/feature/time")) m(s("set")) s("notsolnum") s("auto")</actions>
      <actions T="0">t(s("/study/std1/feature/time")) m(s("set")) s("listsolnum") i(1)</actions>
      <actions T="0">t(s("/study/std1/feature/time")) m(s("set")) s("solnum") s("auto")</actions>
      <actions T="0">t(s("/sol/sol1/feature")) m(s("remove")) s("t1")</actions>
      <actions T="0">t(s("/sol/sol1/feature")) m(s("remove")) s("v2")</actions>
      <actions T="0">t(s("/sol/sol1/feature")) m(s("remove")) s("st2")</actions>
      <actions T="0">t(s("/sol/sol1/feature")) m(s("remove")) s("su1")</actions>
      <actions T="0">t(s("/sol/sol1/feature")) m(s("remove")) s("s1")</actions>
      <actions T="0">t(s("/sol/sol1/feature")) m(s("remove")) s("v1")</actions>
      <actions T="0">t(s("/sol/sol1/feature")) m(s("remove")) s("st1")</actions>
      <actions T="0">t(s("/sol/sol3")) m(s("copySolution")) s("sol2")</actions>
      <actions T="0">t(s("/sol")) m(s("remove")) s("sol3")</actions>
      <actions T="0">t(s("/sol/sol2")) m(s("label")) s("Solution Store 1")</actions>
      <actions T="0">t(s("/result/dataset")) m(s("remove")) s("dset4")</actions>
      <actions T="0">t(s("/sol/sol1")) m(s("create")) s("st1") s("StudyStep")</actions>
      <actions T="0">t(s("/sol/sol1/feature/st1")) m(s("set")) s("study") s("std1")</actions>
      <actions T="0">t(s("/sol/sol1/feature/st1")) m(s("set")) s("studystep") s("stat")</actions>
      <actions T="0">t(s("/sol/sol1")) m(s("create")) s("v1") s("Variables")</actions>
      <actions T="0">t(s("/sol/sol1/feature/v1")) m(s("set")) s("control") s("stat")</actions>
      <actions T="0">t(s("/sol/sol1")) m(s("create")) s("s1") s("Stationary")</actions>
      <actions T="0">t(s("/sol/sol1/feature/s1/feature/aDef")) m(s("set")) s("cachepattern") b(true)</actions>
      <actions T="0">t(s("/sol/sol1/feature/s1")) m(s("create")) s("fc1") s("FullyCoupled")</actions>
      <actions T="0">t(s("/sol/sol1/feature/s1/feature/fc1")) m(s("set")) s("initstep") d(0.01)</actions>
      <actions T="0">t(s("/sol/sol1/feature/s1/feature/fc1")) m(s("set")) s("minstep") d(1.0E-4)</actions>
      <actions T="0">t(s("/sol/sol1/feature/s1/feature/fc1")) m(s("set")) s("dtech") s("auto")</actions>
      <actions T="0">t(s("/sol/sol1/feature/s1/feature/fc1")) m(s("set")) s("maxiter") i(100)</actions>
      <actions T="0">t(s("/sol/sol1/feature/s1")) m(s("create")) s("d1") s("Direct")</actions>
      <actions T="0">t(s("/sol/sol1/feature/s1/feature/d1")) m(s("set")) s("linsolver") s("pardiso")</actions>
      <actions T="0">t(s("/sol/sol1/feature/s1/feature/d1")) m(s("set")) s("pivotperturb") d(1.0E-13)</actions>
      <actions T="0">t(s("/sol/sol1/feature/s1/feature/d1")) m(s("label")) s("Direct, fluid flow variables (spf)")</actions>
      <actions T="0">t(s("/sol/sol1/feature/s1")) m(s("create")) s("i1") s("Iterative")</actions>
      <actions T="0">t(s("/sol/sol1/feature/s1/feature/i1")) m(s("set")) s("linsolver") s("gmres")</actions>
      <actions T="0">t(s("/sol/sol1/feature/s1/feature/i1")) m(s("set")) s("prefuntype") s("left")</actions>
      <actions T="0">t(s("/sol/sol1/feature/s1/feature/i1")) m(s("set")) s("itrestart") i(50)</actions>
      <actions T="0">t(s("/sol/sol1/feature/s1/feature/i1")) m(s("set")) s("rhob") i(20)</actions>
      <actions T="0">t(s("/sol/sol1/feature/s1/feature/i1")) m(s("set")) s("maxlinit") i(200)</actions>
      <actions T="0">t(s("/sol/sol1/feature/s1/feature/i1")) m(s("set")) s("nlinnormuse") s("on")</actions>
      <actions T="0">t(s("/sol/sol1/feature/s1/feature/i1")) m(s("label")) s("AMG, fluid flow variables (spf)")</actions>
      <actions T="0">t(s("/sol/sol1/feature/s1/feature/i1")) m(s("create")) s("mg1") s("Multigrid")</actions>
      <actions T="0">t(s("/sol/sol1/feature/s1/feature/i1/feature/mg1")) m(s("set")) s("prefun") s("saamg")</actions>
      <actions T="0">t(s("/sol/sol1/feature/s1/feature/i1/feature/mg1")) m(s("set")) s("mgcycle") s("v")</actions>
      <actions T="0">t(s("/sol/sol1/feature/s1/feature/i1/feature/mg1")) m(s("set")) s("maxcoarsedof") i(80000)</actions>
      <actions T="0">t(s("/sol/sol1/feature/s1/feature/i1/feature/mg1")) m(s("set")) s("strconn") d(0.02)</actions>
      <actions T="0">t(s("/sol/sol1/feature/s1/feature/i1/feature/mg1")) m(s("set")) s("usesmooth") b(false)</actions>
      <actions T="0">t(s("/sol/sol1/feature/s1/feature/i1/feature/mg1")) m(s("set")) s("saamgcompwise") b(true)</actions>
      <actions T="0">t(s("/sol/sol1/feature/s1/feature/i1/feature/mg1/feature/pr")) m(s("create")) s("sc1") s("SCGS")</actions>
      <actions T="0">t(s("/sol/sol1/feature/s1/feature/i1/feature/mg1/feature/pr/feature/sc1")) m(s("set")) s("linesweeptype") s("ssor")</actions>
      <actions T="0">t(s("/sol/sol1/feature/s1/feature/i1/feature/mg1/feature/pr/feature/sc1")) m(s("set")) s("iter") i(0)</actions>
      <actions T="0">t(s("/sol/sol1/feature/s1/feature/i1/feature/mg1/feature/pr/feature/sc1")) m(s("set")) s("scgsrelax") d(0.7)</actions>
      <actions T="0">t(s("/sol/sol1/feature/s1/feature/i1/feature/mg1/feature/pr/feature/sc1")) m(s("set")) s("scgsmethod") s("lines_vertices")</actions>
      <actions T="0">t(s("/sol/sol1/feature/s1/feature/i1/feature/mg1/feature/pr/feature/sc1")) m(s("set")) s("scgsvertexrelax") d(0.7)</actions>
      <actions T="0">t(s("/sol/sol1/feature/s1/feature/i1/feature/mg1/feature/pr/feature/sc1")) m(s("set")) s("seconditer") i(1)</actions>
      <actions T="0">t(s("/sol/sol1/feature/s1/feature/i1/feature/mg1/feature/pr/feature/sc1")) m(s("set")) s("relax") d(0.5)</actions>
      <actions T="0">t(s("/sol/sol1/feature/s1/feature/i1/feature/mg1/feature/po")) m(s("create")) s("sc1") s("SCGS")</actions>
      <actions T="0">t(s("/sol/sol1/feature/s1/feature/i1/feature/mg1/feature/po/feature/sc1")) m(s("set")) s("linesweeptype") s("ssor")</actions>
      <actions T="0">t(s("/sol/sol1/feature/s1/feature/i1/feature/mg1/feature/po/feature/sc1")) m(s("set")) s("iter") i(1)</actions>
      <actions T="0">t(s("/sol/sol1/feature/s1/feature/i1/feature/mg1/feature/po/feature/sc1")) m(s("set")) s("scgsrelax") d(0.7)</actions>
      <actions T="0">t(s("/sol/sol1/feature/s1/feature/i1/feature/mg1/feature/po/feature/sc1")) m(s("set")) s("scgsmethod") s("lines_vertices")</actions>
      <actions T="0">t(s("/sol/sol1/feature/s1/feature/i1/feature/mg1/feature/po/feature/sc1")) m(s("set")) s("scgsvertexrelax") d(0.7)</actions>
      <actions T="0">t(s("/sol/sol1/feature/s1/feature/i1/feature/mg1/feature/po/feature/sc1")) m(s("set")) s("seconditer") i(1)</actions>
      <actions T="0">t(s("/sol/sol1/feature/s1/feature/i1/feature/mg1/feature/po/feature/sc1")) m(s("set")) s("relax") d(0.5)</actions>
      <actions T="0">t(s("/sol/sol1/feature/s1/feature/i1/feature/mg1/feature/cs")) m(s("create")) s("d1") s("Direct")</actions>
      <actions T="0">t(s("/sol/sol1/feature/s1/feature/i1/feature/mg1/feature/cs/feature/d1")) m(s("set")) s("linsolver") s("pardiso")</actions>
      <actions T="0">t(s("/sol/sol1/feature/s1/feature/i1/feature/mg1/feature/cs/feature/d1")) m(s("set")) s("pivotperturb") d(1.0E-13)</actions>
      <actions T="0">t(s("/sol/sol1/feature/s1/feature/fc1")) m(s("set")) s("linsolver") s("d1")</actions>
      <actions T="0">t(s("/sol/sol1/feature/s1/feature/fc1")) m(s("set")) s("initstep") d(0.01)</actions>
      <actions T="0">t(s("/sol/sol1/feature/s1/feature/fc1")) m(s("set")) s("minstep") d(1.0E-4)</actions>
      <actions T="0">t(s("/sol/sol1/feature/s1/feature/fc1")) m(s("set")) s("dtech") s("auto")</actions>
      <actions T="0">t(s("/sol/sol1/feature/s1/feature/fc1")) m(s("set")) s("maxiter") i(100)</actions>
      <actions T="0">t(s("/sol/sol1/feature/s1/feature")) m(s("remove")) s("fcDef")</actions>
      <actions T="0">t(s("/sol/sol1")) m(s("create")) s("su1") s("StoreSolution")</actions>
      <actions T="0">t(s("/sol/sol1/feature/su1")) m(s("set")) s("sol") s("sol2")</actions>
      <actions T="0">t(s("/sol/sol1/feature/su1")) m(s("label")) s("Solution Store 1")</actions>
      <actions T="0">t(s("/sol/sol1")) m(s("create")) s("st2") s("StudyStep")</actions>
      <actions T="0">t(s("/sol/sol1/feature/st2")) m(s("set")) s("study") s("std1")</actions>
      <actions T="0">t(s("/sol/sol1/feature/st2")) m(s("set")) s("studystep") s("time")</actions>
      <actions T="0">t(s("/study/std1/feature/time")) m(s("set")) s("notsoluse") s("sol2")</actions>
      <actions T="0">t(s("/sol/sol1")) m(s("create")) s("v2") s("Variables")</actions>
      <actions T="0">t(s("/sol/sol1/feature/v2")) m(s("set")) s("initmethod") s("sol")</actions>
      <actions T="0">t(s("/sol/sol1/feature/v2")) m(s("set")) s("initsol") s("sol1")</actions>
      <actions T="0">t(s("/sol/sol1/feature/v2")) m(s("set")) s("notsolmethod") s("sol")</actions>
      <actions T="0">t(s("/sol/sol1/feature/v2")) m(s("set")) s("notsol") s("sol1")</actions>
      <actions T="0">t(s("/sol/sol1/feature/v2")) m(s("set")) s("control") s("time")</actions>
      <actions T="0">t(s("/sol/sol1")) m(s("create")) s("t1") s("Time")</actions>
      <actions T="0">t(s("/sol/sol1/feature/t1")) m(s("set")) s("tlist") s("range(0,1,40)")</actions>
      <actions T="0">t(s("/sol/sol1/feature/t1")) m(s("set")) s("plot") s("off")</actions>
      <actions T="0">t(s("/sol/sol1/feature/t1")) m(s("set")) s("plotgroup") s("pg1")</actions>
      <actions T="0">t(s("/sol/sol1/feature/t1")) m(s("set")) s("plotfreq") s("tout")</actions>
      <actions T="0">t(s("/sol/sol1/feature/t1")) m(s("set")) s("probesel") s("all")</actions>
      <actions T="0">t(s("/sol/sol1/feature/t1")) m(s("set")) s("probes") sa()</actions>
      <actions T="0">t(s("/sol/sol1/feature/t1")) m(s("set")) s("probefreq") s("tsteps")</actions>
      <actions T="0">t(s("/sol/sol1/feature/t1")) m(s("set")) s("rtol") d(0.005)</actions>
      <actions T="0">t(s("/sol/sol1/feature/t1")) m(s("set")) s("atolglobalvaluemethod") s("factor")</actions>
      <actions T="0">t(s("/sol/sol1/feature/t1")) m(s("set")) s("maxorder") i(2)</actions>
      <actions T="0">t(s("/sol/sol1/feature/t1")) m(s("set")) s("control") s("time")</actions>
      <actions T="0">t(s("/sol/sol1/feature/t1")) m(s("create")) s("seDef") s("Segregated")</actions>
      <actions T="0">t(s("/sol/sol1/feature/t1")) m(s("create")) s("fc1") s("FullyCoupled")</actions>
      <actions T="0">t(s("/sol/sol1/feature/t1/feature/fc1")) m(s("set")) s("jtech") s("once")</actions>
      <actions T="0">t(s("/sol/sol1/feature/t1/feature/fc1")) m(s("set")) s("damp") d(0.9)</actions>
      <actions T="0">t(s("/sol/sol1/feature/t1/feature/fc1")) m(s("set")) s("maxiter") i(8)</actions>
      <actions T="0">t(s("/sol/sol1/feature/t1/feature/fc1")) m(s("set")) s("stabacc") s("aacc")</actions>
      <actions T="0">t(s("/sol/sol1/feature/t1/feature/fc1")) m(s("set")) s("aaccdim") i(5)</actions>
      <actions T="0">t(s("/sol/sol1/feature/t1/feature/fc1")) m(s("set")) s("aaccmix") d(0.9)</actions>
      <actions T="0">t(s("/sol/sol1/feature/t1/feature/fc1")) m(s("set")) s("aaccdelay") i(1)</actions>
      <actions T="0">t(s("/sol/sol1/feature/t1")) m(s("create")) s("d1") s("Direct")</actions>
      <actions T="0">t(s("/sol/sol1/feature/t1/feature/d1")) m(s("set")) s("linsolver") s("pardiso")</actions>
      <actions T="0">t(s("/sol/sol1/feature/t1/feature/d1")) m(s("set")) s("pivotperturb") d(1.0E-13)</actions>
      <actions T="0">t(s("/sol/sol1/feature/t1/feature/fc1")) m(s("set")) s("linsolver") s("d1")</actions>
      <actions T="0">t(s("/sol/sol1/feature/t1/feature/fc1")) m(s("set")) s("jtech") s("once")</actions>
      <actions T="0">t(s("/sol/sol1/feature/t1/feature/fc1")) m(s("set")) s("damp") d(0.9)</actions>
      <actions T="0">t(s("/sol/sol1/feature/t1/feature/fc1")) m(s("set")) s("maxiter") i(8)</actions>
      <actions T="0">t(s("/sol/sol1/feature/t1/feature/fc1")) m(s("set")) s("stabacc") s("aacc")</actions>
      <actions T="0">t(s("/sol/sol1/feature/t1/feature/fc1")) m(s("set")) s("aaccdim") i(5)</actions>
      <actions T="0">t(s("/sol/sol1/feature/t1/feature/fc1")) m(s("set")) s("aaccmix") d(0.9)</actions>
      <actions T="0">t(s("/sol/sol1/feature/t1/feature/fc1")) m(s("set")) s("aaccdelay") i(1)</actions>
      <actions T="0">t(s("/sol/sol1/feature/t1/feature")) m(s("remove")) s("fcDef")</actions>
      <actions T="0">t(s("/sol/sol1/feature/t1/feature")) m(s("remove")) s("seDef")</actions>
      <actions T="0">t(s("/result/dataset/dset2")) m(s("set")) s("solution") s("sol2")</actions>
      <actions T="0">t(s("/sol/sol1/feature/v2")) m(s("set")) s("notsolnum") s("auto")</actions>
      <actions T="0">t(s("/sol/sol1/feature/v2")) m(s("set")) s("notsolvertype") s("solnum")</actions>
      <actions T="0">t(s("/sol/sol1/feature/v2")) m(s("set")) s("notlistsolnum") sa(s("1"))</actions>
      <actions T="0">t(s("/sol/sol1/feature/v2")) m(s("set")) s("notsolnum") s("auto")</actions>
      <actions T="0">t(s("/sol/sol1/feature/v2")) m(s("set")) s("notlistsolnum") sa(s("1"))</actions>
      <actions T="0">t(s("/sol/sol1/feature/v2")) m(s("set")) s("notsolnum") s("auto")</actions>
      <actions T="0">t(s("/sol/sol1/feature/v2")) m(s("set")) s("control") s("time")</actions>
      <actions T="0">t(s("/sol/sol1/feature/v2")) m(s("set")) s("solnum") s("auto")</actions>
      <actions T="0">t(s("/sol/sol1/feature/v2")) m(s("set")) s("solvertype") s("solnum")</actions>
      <actions T="0">t(s("/sol/sol1/feature/v2")) m(s("set")) s("listsolnum") sa(s("1"))</actions>
      <actions T="0">t(s("/sol/sol1/feature/v2")) m(s("set")) s("solnum") s("auto")</actions>
      <actions T="0">t(s("/sol/sol1/feature/v2")) m(s("set")) s("listsolnum") sa(s("1"))</actions>
      <actions T="0">t(s("/sol/sol1/feature/v2")) m(s("set")) s("solnum") s("auto")</actions>
      <actions T="0">t(s("/study/std1/feature/time")) m(s("set")) s("solnum") s("auto")</actions>
      <actions T="0">t(s("/study/std1/feature/time")) m(s("set")) s("solvertype") s("solnum")</actions>
      <actions T="0">t(s("/study/std1/feature/time")) m(s("set")) s("listsolnum") sa(s("1"))</actions>
      <actions T="0">t(s("/study/std1/feature/time")) m(s("set")) s("solnum") s("auto")</actions>
      <actions T="0">t(s("/study/std1/feature/time")) m(s("set")) s("listsolnum") sa(s("1"))</actions>
      <actions T="0">t(s("/study/std1/feature/time")) m(s("set")) s("solnum") s("auto")</actions>
      <actions T="0">t(s("/study/std1/feature/time")) m(s("set")) s("solnumhide") s("off")</actions>
      <actions T="0">t(s("/study/std1/feature/time")) m(s("set")) s("initstudyhide") s("off")</actions>
      <actions T="0">t(s("/study/std1/feature/time")) m(s("set")) s("initsolhide") s("off")</actions>
      <actions T="0">t(s("/sol/sol1")) m(s("attach")) s("std1")</actions>
      <actions T="0">t(s("/sol/sol1")) m(s("runAll"))</actions>
      <actions T="0">t(s("/result/feature/pg1")) m(s("run"))</actions>
      <actions T="0">t(s("/result/feature/pg4")) m(s("run"))</actions>
      <actions T="0">t(s("/result/feature/pg4")) m(s("run"))</actions>
      <actions T="0">t(s("/result/feature/pg4")) m(s("set")) s("ymax") s("4e-5")</actions>
      <actions T="0">t(s("/result/feature/pg4")) m(s("run"))</actions>
      <actions T="0">t(s("/result/export/img1")) m(s("run"))</actions>
      <actions T="0">t(s("/")) m(s("label")) s("immunostaining 2D.mph")</actions>
      <actions T="0">t(s("/result/export/anim1")) m(s("set")) s("giffilename") s("/home/craig/lab/comsol_modeling/immunostaining/2D model/immunostaining 2D concentration.gif")</actions>
      <actions T="0">t(s("/result/export/anim2")) m(s("set")) s("imagefilename") s("/home/craig/lab/comsol_modeling/immunostaining/2D model/immunostaining 2D sequence/immunostaining 2D concentration.png")</actions>
      <actions T="0">t(s("/result/export/img1")) m(s("set")) s("pngfilename") s("/home/craig/lab/comsol_modeling/immunostaining/2D model/immunostaining 2d surface concentration.png")</actions>
      <actions T="0">t(s("/result/report/rpt1")) m(s("set")) s("filename") s("/home/craig/lab/comsol_modeling/immunostaining/2D model/immunostaining 2d report.html")</actions>
      <actions T="0">t(s("/param")) m(s("set")) s("cell_density") s("8e5 [cm^-2]")</actions>
      <actions T="0">t(s("/param")) m(s("descr")) s("cell_density") s("Cell surface density")</actions>
      <actions T="0">t(s("/param")) m(s("set")) s("abc") s("5e4")</actions>
      <actions T="0">t(s("/param")) m(s("descr")) s("abc") s("Antibody binding capacity (number of antigens per cell)")</actions>
      <actions T="0">t(s("/param")) m(s("set")) s("Na") s("6.02214e23 [mol^-1]")</actions>
      <actions T="0">t(s("/param")) m(s("descr")) s("Na") s("Avogadro constant")</actions>
      <actions T="0">t(s("/param")) m(s("set")) s("abc") s("5e4 / Na")</actions>
      <actions T="0">t(s("/param")) m(s("descr")) s("abc") s("Antibody binding capacity (number of antigens per cell, expressed in moles)")</actions>
      <actions T="0">t(s("/param")) m(s("set")) s("Gs") s("cell_density * abc")</actions>
      <actions T="0">t(s("/param")) m(s("descr")) s("abc") s("Antibody binding capacity (number of antigens per cell)")</actions>
      <actions T="0">t(s("/param")) m(s("set")) s("Gs") s("cell_density * abc / Na")</actions>
      <actions T="0">t(s("/param")) m(s("set")) s("abc") s("5e4")</actions>
      <actions T="0">t(s("/param")) m(s("set")) s("C_mgml") s("1 [ug/ml]")</actions>
      <actions T="0">t(s("/param")) m(s("descr")) s("C_mgml") s("Antibody concentration in mg/mL")</actions>
      <actions T="0">t(s("/param")) m(s("set")) s("MW") s("81 [kDa]")</actions>
      <actions T="0">t(s("/param")) m(s("set")) s("MW") s("81 [kg/mol]")</actions>
      <actions T="0">t(s("/param")) m(s("descr")) s("MW") s("Antibody molecular weight in kDa (=kg/mol)")</actions>
      <actions T="0">t(s("/param")) m(s("set")) s("c_1") s("C_mgml/MW")</actions>
      <actions T="0">t(s("/param")) m(s("remove")) s("c_1")</actions>
      <actions T="0">t(s("/param")) m(s("set")) s("C0") s("C_mgml/MW")</actions>
      <actions T="0">t(s("/result/feature/pg3")) m(s("run"))</actions>
      <actions T="0">t(s("/result/feature/pg4")) m(s("run"))</actions>
      <actions T="0">t(s("/result/feature/pg4")) m(s("run"))</actions>
      <actions T="0">t(s("/result/feature/pg4")) m(s("set")) s("ymax") s("Gs * 1.2")</actions>
      <actions T="0">t(s("/result/feature/pg4")) m(s("run"))</actions>
      <actions T="0">t(s("/result/feature/pg2")) m(s("run"))</actions>
      <actions T="0">t(s("/result/feature/pg1")) m(s("run"))</actions>
      <actions T="0">t(s("/result/feature/pg3")) m(s("run"))</actions>
      <actions T="0">t(s("/result/feature/pg3")) m(s("run"))</actions>
      <actions T="0">t(s("/result/feature/pg3")) m(s("run"))</actions>
      <actions T="0">t(s("/result/feature/pg3/feature/surf1")) m(s("set")) s("rangecolormax") s("C0")</actions>
      <actions T="0">t(s("/sol/sol1")) m(s("study")) s("std1")</actions>
      <actions T="0">t(s("/study/std1/feature/time")) m(s("set")) s("notsolnum") s("auto")</actions>
      <actions T="0">t(s("/study/std1/feature/time")) m(s("set")) s("notsolvertype") s("solnum")</actions>
      <actions T="0">t(s("/study/std1/feature/time")) m(s("set")) s("notlistsolnum") sa(s("1"))</actions>
      <actions T="0">t(s("/study/std1/feature/time")) m(s("set")) s("notsolnum") s("auto")</actions>
      <actions T="0">t(s("/study/std1/feature/time")) m(s("set")) s("notsolnumhide") s("off")</actions>
      <actions T="0">t(s("/study/std1/feature/time")) m(s("set")) s("notstudyhide") s("off")</actions>
      <actions T="0">t(s("/study/std1/feature/time")) m(s("set")) s("notsolhide") s("off")</actions>
      <actions T="0">t(s("/study/std1/feature/time")) m(s("set")) s("solnum") s("auto")</actions>
      <actions T="0">t(s("/study/std1/feature/time")) m(s("set")) s("solvertype") s("solnum")</actions>
      <actions T="0">t(s("/study/std1/feature/time")) m(s("set")) s("listsolnum") sa(s("1"))</actions>
      <actions T="0">t(s("/study/std1/feature/time")) m(s("set")) s("solnum") s("auto")</actions>
      <actions T="0">t(s("/study/std1/feature/time")) m(s("set")) s("solnumhide") s("off")</actions>
      <actions T="0">t(s("/study/std1/feature/time")) m(s("set")) s("initstudyhide") s("off")</actions>
      <actions T="0">t(s("/study/std1/feature/time")) m(s("set")) s("initsolhide") s("off")</actions>
      <actions T="0">t(s("/sol/sol2")) m(s("copySolution")) s("sol3")</actions>
      <actions T="0">t(s("/result/dataset/dset2")) m(s("set")) s("solution") s("none")</actions>
      <actions T="0">t(s("/study/std1/feature/stat")) m(s("set")) s("notlistsolnum") i(1)</actions>
      <actions T="0">t(s("/study/std1/feature/stat")) m(s("set")) s("notsolnum") s("1")</actions>
      <actions T="0">t(s("/study/std1/feature/stat")) m(s("set")) s("listsolnum") i(1)</actions>
      <actions T="0">t(s("/study/std1/feature/stat")) m(s("set")) s("solnum") s("1")</actions>
      <actions T="0">t(s("/study/std1/feature/time")) m(s("set")) s("notlistsolnum") i(1)</actions>
      <actions T="0">t(s("/study/std1/feature/time")) m(s("set")) s("notsolnum") s("auto")</actions>
      <actions T="0">t(s("/study/std1/feature/time")) m(s("set")) s("listsolnum") i(1)</actions>
      <actions T="0">t(s("/study/std1/feature/time")) m(s("set")) s("solnum") s("auto")</actions>
      <actions T="0">t(s("/sol/sol1/feature")) m(s("remove")) s("t1")</actions>
      <actions T="0">t(s("/sol/sol1/feature")) m(s("remove")) s("v2")</actions>
      <actions T="0">t(s("/sol/sol1/feature")) m(s("remove")) s("st2")</actions>
      <actions T="0">t(s("/sol/sol1/feature")) m(s("remove")) s("su1")</actions>
      <actions T="0">t(s("/sol/sol1/feature")) m(s("remove")) s("s1")</actions>
      <actions T="0">t(s("/sol/sol1/feature")) m(s("remove")) s("v1")</actions>
      <actions T="0">t(s("/sol/sol1/feature")) m(s("remove")) s("st1")</actions>
      <actions T="0">t(s("/sol/sol3")) m(s("copySolution")) s("sol2")</actions>
      <actions T="0">t(s("/sol")) m(s("remove")) s("sol3")</actions>
      <actions T="0">t(s("/sol/sol2")) m(s("label")) s("Solution Store 1")</actions>
      <actions T="0">t(s("/result/dataset")) m(s("remove")) s("dset4")</actions>
      <actions T="0">t(s("/sol/sol1")) m(s("create")) s("st1") s("StudyStep")</actions>
      <actions T="0">t(s("/sol/sol1/feature/st1")) m(s("set")) s("study") s("std1")</actions>
      <actions T="0">t(s("/sol/sol1/feature/st1")) m(s("set")) s("studystep") s("stat")</actions>
      <actions T="0">t(s("/sol/sol1")) m(s("create")) s("v1") s("Variables")</actions>
      <actions T="0">t(s("/sol/sol1/feature/v1")) m(s("set")) s("control") s("stat")</actions>
      <actions T="0">t(s("/sol/sol1")) m(s("create")) s("s1") s("Stationary")</actions>
      <actions T="0">t(s("/sol/sol1/feature/s1/feature/aDef")) m(s("set")) s("cachepattern") b(true)</actions>
      <actions T="0">t(s("/sol/sol1/feature/s1")) m(s("create")) s("fc1") s("FullyCoupled")</actions>
      <actions T="0">t(s("/sol/sol1/feature/s1/feature/fc1")) m(s("set")) s("initstep") d(0.01)</actions>
      <actions T="0">t(s("/sol/sol1/feature/s1/feature/fc1")) m(s("set")) s("minstep") d(1.0E-4)</actions>
      <actions T="0">t(s("/sol/sol1/feature/s1/feature/fc1")) m(s("set")) s("dtech") s("auto")</actions>
      <actions T="0">t(s("/sol/sol1/feature/s1/feature/fc1")) m(s("set")) s("maxiter") i(100)</actions>
      <actions T="0">t(s("/sol/sol1/feature/s1")) m(s("create")) s("d1") s("Direct")</actions>
      <actions T="0">t(s("/sol/sol1/feature/s1/feature/d1")) m(s("set")) s("linsolver") s("pardiso")</actions>
      <actions T="0">t(s("/sol/sol1/feature/s1/feature/d1")) m(s("set")) s("pivotperturb") d(1.0E-13)</actions>
      <actions T="0">t(s("/sol/sol1/feature/s1/feature/d1")) m(s("label")) s("Direct, fluid flow variables (spf)")</actions>
      <actions T="0">t(s("/sol/sol1/feature/s1")) m(s("create")) s("i1") s("Iterative")</actions>
      <actions T="0">t(s("/sol/sol1/feature/s1/feature/i1")) m(s("set")) s("linsolver") s("gmres")</actions>
      <actions T="0">t(s("/sol/sol1/feature/s1/feature/i1")) m(s("set")) s("prefuntype") s("left")</actions>
      <actions T="0">t(s("/sol/sol1/feature/s1/feature/i1")) m(s("set")) s("itrestart") i(50)</actions>
      <actions T="0">t(s("/sol/sol1/feature/s1/feature/i1")) m(s("set")) s("rhob") i(20)</actions>
      <actions T="0">t(s("/sol/sol1/feature/s1/feature/i1")) m(s("set")) s("maxlinit") i(200)</actions>
      <actions T="0">t(s("/sol/sol1/feature/s1/feature/i1")) m(s("set")) s("nlinnormuse") s("on")</actions>
      <actions T="0">t(s("/sol/sol1/feature/s1/feature/i1")) m(s("label")) s("AMG, fluid flow variables (spf)")</actions>
      <actions T="0">t(s("/sol/sol1/feature/s1/feature/i1")) m(s("create")) s("mg1") s("Multigrid")</actions>
      <actions T="0">t(s("/sol/sol1/feature/s1/feature/i1/feature/mg1")) m(s("set")) s("prefun") s("saamg")</actions>
      <actions T="0">t(s("/sol/sol1/feature/s1/feature/i1/feature/mg1")) m(s("set")) s("mgcycle") s("v")</actions>
      <actions T="0">t(s("/sol/sol1/feature/s1/feature/i1/feature/mg1")) m(s("set")) s("maxcoarsedof") i(80000)</actions>
      <actions T="0">t(s("/sol/sol1/feature/s1/feature/i1/feature/mg1")) m(s("set")) s("strconn") d(0.02)</actions>
      <actions T="0">t(s("/sol/sol1/feature/s1/feature/i1/feature/mg1")) m(s("set")) s("usesmooth") b(false)</actions>
      <actions T="0">t(s("/sol/sol1/feature/s1/feature/i1/feature/mg1")) m(s("set")) s("saamgcompwise") b(true)</actions>
      <actions T="0">t(s("/sol/sol1/feature/s1/feature/i1/feature/mg1/feature/pr")) m(s("create")) s("sc1") s("SCGS")</actions>
      <actions T="0">t(s("/sol/sol1/feature/s1/feature/i1/feature/mg1/feature/pr/feature/sc1")) m(s("set")) s("linesweeptype") s("ssor")</actions>
      <actions T="0">t(s("/sol/sol1/feature/s1/feature/i1/feature/mg1/feature/pr/feature/sc1")) m(s("set")) s("iter") i(0)</actions>
      <actions T="0">t(s("/sol/sol1/feature/s1/feature/i1/feature/mg1/feature/pr/feature/sc1")) m(s("set")) s("scgsrelax") d(0.7)</actions>
      <actions T="0">t(s("/sol/sol1/feature/s1/feature/i1/feature/mg1/feature/pr/feature/sc1")) m(s("set")) s("scgsmethod") s("lines_vertices")</actions>
      <actions T="0">t(s("/sol/sol1/feature/s1/feature/i1/feature/mg1/feature/pr/feature/sc1")) m(s("set")) s("scgsvertexrelax") d(0.7)</actions>
      <actions T="0">t(s("/sol/sol1/feature/s1/feature/i1/feature/mg1/feature/pr/feature/sc1")) m(s("set")) s("seconditer") i(1)</actions>
      <actions T="0">t(s("/sol/sol1/feature/s1/feature/i1/feature/mg1/feature/pr/feature/sc1")) m(s("set")) s("relax") d(0.5)</actions>
      <actions T="0">t(s("/sol/sol1/feature/s1/feature/i1/feature/mg1/feature/po")) m(s("create")) s("sc1") s("SCGS")</actions>
      <actions T="0">t(s("/sol/sol1/feature/s1/feature/i1/feature/mg1/feature/po/feature/sc1")) m(s("set")) s("linesweeptype") s("ssor")</actions>
      <actions T="0">t(s("/sol/sol1/feature/s1/feature/i1/feature/mg1/feature/po/feature/sc1")) m(s("set")) s("iter") i(1)</actions>
      <actions T="0">t(s("/sol/sol1/feature/s1/feature/i1/feature/mg1/feature/po/feature/sc1")) m(s("set")) s("scgsrelax") d(0.7)</actions>
      <actions T="0">t(s("/sol/sol1/feature/s1/feature/i1/feature/mg1/feature/po/feature/sc1")) m(s("set")) s("scgsmethod") s("lines_vertices")</actions>
      <actions T="0">t(s("/sol/sol1/feature/s1/feature/i1/feature/mg1/feature/po/feature/sc1")) m(s("set")) s("scgsvertexrelax") d(0.7)</actions>
      <actions T="0">t(s("/sol/sol1/feature/s1/feature/i1/feature/mg1/feature/po/feature/sc1")) m(s("set")) s("seconditer") i(1)</actions>
      <actions T="0">t(s("/sol/sol1/feature/s1/feature/i1/feature/mg1/feature/po/feature/sc1")) m(s("set")) s("relax") d(0.5)</actions>
      <actions T="0">t(s("/sol/sol1/feature/s1/feature/i1/feature/mg1/feature/cs")) m(s("create")) s("d1") s("Direct")</actions>
      <actions T="0">t(s("/sol/sol1/feature/s1/feature/i1/feature/mg1/feature/cs/feature/d1")) m(s("set")) s("linsolver") s("pardiso")</actions>
      <actions T="0">t(s("/sol/sol1/feature/s1/feature/i1/feature/mg1/feature/cs/feature/d1")) m(s("set")) s("pivotperturb") d(1.0E-13)</actions>
      <actions T="0">t(s("/sol/sol1/feature/s1/feature/fc1")) m(s("set")) s("linsolver") s("d1")</actions>
      <actions T="0">t(s("/sol/sol1/feature/s1/feature/fc1")) m(s("set")) s("initstep") d(0.01)</actions>
      <actions T="0">t(s("/sol/sol1/feature/s1/feature/fc1")) m(s("set")) s("minstep") d(1.0E-4)</actions>
      <actions T="0">t(s("/sol/sol1/feature/s1/feature/fc1")) m(s("set")) s("dtech") s("auto")</actions>
      <actions T="0">t(s("/sol/sol1/feature/s1/feature/fc1")) m(s("set")) s("maxiter") i(100)</actions>
      <actions T="0">t(s("/sol/sol1/feature/s1/feature")) m(s("remove")) s("fcDef")</actions>
      <actions T="0">t(s("/sol/sol1")) m(s("create")) s("su1") s("StoreSolution")</actions>
      <actions T="0">t(s("/sol/sol1/feature/su1")) m(s("set")) s("sol") s("sol2")</actions>
      <actions T="0">t(s("/sol/sol1/feature/su1")) m(s("label")) s("Solution Store 1")</actions>
      <actions T="0">t(s("/sol/sol1")) m(s("create")) s("st2") s("StudyStep")</actions>
      <actions T="0">t(s("/sol/sol1/feature/st2")) m(s("set")) s("study") s("std1")</actions>
      <actions T="0">t(s("/sol/sol1/feature/st2")) m(s("set")) s("studystep") s("time")</actions>
      <actions T="0">t(s("/study/std1/feature/time")) m(s("set")) s("notsoluse") s("sol2")</actions>
      <actions T="0">t(s("/sol/sol1")) m(s("create")) s("v2") s("Variables")</actions>
      <actions T="0">t(s("/sol/sol1/feature/v2")) m(s("set")) s("initmethod") s("sol")</actions>
      <actions T="0">t(s("/sol/sol1/feature/v2")) m(s("set")) s("initsol") s("sol1")</actions>
      <actions T="0">t(s("/sol/sol1/feature/v2")) m(s("set")) s("notsolmethod") s("sol")</actions>
      <actions T="0">t(s("/sol/sol1/feature/v2")) m(s("set")) s("notsol") s("sol1")</actions>
      <actions T="0">t(s("/sol/sol1/feature/v2")) m(s("set")) s("control") s("time")</actions>
      <actions T="0">t(s("/sol/sol1")) m(s("create")) s("t1") s("Time")</actions>
      <actions T="0">t(s("/sol/sol1/feature/t1")) m(s("set")) s("tlist") s("range(0,1,40)")</actions>
      <actions T="0">t(s("/sol/sol1/feature/t1")) m(s("set")) s("plot") s("off")</actions>
      <actions T="0">t(s("/sol/sol1/feature/t1")) m(s("set")) s("plotgroup") s("pg1")</actions>
      <actions T="0">t(s("/sol/sol1/feature/t1")) m(s("set")) s("plotfreq") s("tout")</actions>
      <actions T="0">t(s("/sol/sol1/feature/t1")) m(s("set")) s("probesel") s("all")</actions>
      <actions T="0">t(s("/sol/sol1/feature/t1")) m(s("set")) s("probes") sa()</actions>
      <actions T="0">t(s("/sol/sol1/feature/t1")) m(s("set")) s("probefreq") s("tsteps")</actions>
      <actions T="0">t(s("/sol/sol1/feature/t1")) m(s("set")) s("rtol") d(0.005)</actions>
      <actions T="0">t(s("/sol/sol1/feature/t1")) m(s("set")) s("atolglobalvaluemethod") s("factor")</actions>
      <actions T="0">t(s("/sol/sol1/feature/t1")) m(s("set")) s("maxorder") i(2)</actions>
      <actions T="0">t(s("/sol/sol1/feature/t1")) m(s("set")) s("control") s("time")</actions>
      <actions T="0">t(s("/sol/sol1/feature/t1")) m(s("create")) s("seDef") s("Segregated")</actions>
      <actions T="0">t(s("/sol/sol1/feature/t1")) m(s("create")) s("fc1") s("FullyCoupled")</actions>
      <actions T="0">t(s("/sol/sol1/feature/t1/feature/fc1")) m(s("set")) s("jtech") s("once")</actions>
      <actions T="0">t(s("/sol/sol1/feature/t1/feature/fc1")) m(s("set")) s("damp") d(0.9)</actions>
      <actions T="0">t(s("/sol/sol1/feature/t1/feature/fc1")) m(s("set")) s("maxiter") i(8)</actions>
      <actions T="0">t(s("/sol/sol1/feature/t1/feature/fc1")) m(s("set")) s("stabacc") s("aacc")</actions>
      <actions T="0">t(s("/sol/sol1/feature/t1/feature/fc1")) m(s("set")) s("aaccdim") i(5)</actions>
      <actions T="0">t(s("/sol/sol1/feature/t1/feature/fc1")) m(s("set")) s("aaccmix") d(0.9)</actions>
      <actions T="0">t(s("/sol/sol1/feature/t1/feature/fc1")) m(s("set")) s("aaccdelay") i(1)</actions>
      <actions T="0">t(s("/sol/sol1/feature/t1")) m(s("create")) s("d1") s("Direct")</actions>
      <actions T="0">t(s("/sol/sol1/feature/t1/feature/d1")) m(s("set")) s("linsolver") s("pardiso")</actions>
      <actions T="0">t(s("/sol/sol1/feature/t1/feature/d1")) m(s("set")) s("pivotperturb") d(1.0E-13)</actions>
      <actions T="0">t(s("/sol/sol1/feature/t1/feature/fc1")) m(s("set")) s("linsolver") s("d1")</actions>
      <actions T="0">t(s("/sol/sol1/feature/t1/feature/fc1")) m(s("set")) s("jtech") s("once")</actions>
      <actions T="0">t(s("/sol/sol1/feature/t1/feature/fc1")) m(s("set")) s("damp") d(0.9)</actions>
      <actions T="0">t(s("/sol/sol1/feature/t1/feature/fc1")) m(s("set")) s("maxiter") i(8)</actions>
      <actions T="0">t(s("/sol/sol1/feature/t1/feature/fc1")) m(s("set")) s("stabacc") s("aacc")</actions>
      <actions T="0">t(s("/sol/sol1/feature/t1/feature/fc1")) m(s("set")) s("aaccdim") i(5)</actions>
      <actions T="0">t(s("/sol/sol1/feature/t1/feature/fc1")) m(s("set")) s("aaccmix") d(0.9)</actions>
      <actions T="0">t(s("/sol/sol1/feature/t1/feature/fc1")) m(s("set")) s("aaccdelay") i(1)</actions>
      <actions T="0">t(s("/sol/sol1/feature/t1/feature")) m(s("remove")) s("fcDef")</actions>
      <actions T="0">t(s("/sol/sol1/feature/t1/feature")) m(s("remove")) s("seDef")</actions>
      <actions T="0">t(s("/result/dataset/dset2")) m(s("set")) s("solution") s("sol2")</actions>
      <actions T="0">t(s("/sol/sol1/feature/v2")) m(s("set")) s("notsolnum") s("auto")</actions>
      <actions T="0">t(s("/sol/sol1/feature/v2")) m(s("set")) s("notsolvertype") s("solnum")</actions>
      <actions T="0">t(s("/sol/sol1/feature/v2")) m(s("set")) s("notlistsolnum") sa(s("1"))</actions>
      <actions T="0">t(s("/sol/sol1/feature/v2")) m(s("set")) s("notsolnum") s("auto")</actions>
      <actions T="0">t(s("/sol/sol1/feature/v2")) m(s("set")) s("notlistsolnum") sa(s("1"))</actions>
      <actions T="0">t(s("/sol/sol1/feature/v2")) m(s("set")) s("notsolnum") s("auto")</actions>
      <actions T="0">t(s("/sol/sol1/feature/v2")) m(s("set")) s("control") s("time")</actions>
      <actions T="0">t(s("/sol/sol1/feature/v2")) m(s("set")) s("solnum") s("auto")</actions>
      <actions T="0">t(s("/sol/sol1/feature/v2")) m(s("set")) s("solvertype") s("solnum")</actions>
      <actions T="0">t(s("/sol/sol1/feature/v2")) m(s("set")) s("listsolnum") sa(s("1"))</actions>
      <actions T="0">t(s("/sol/sol1/feature/v2")) m(s("set")) s("solnum") s("auto")</actions>
      <actions T="0">t(s("/sol/sol1/feature/v2")) m(s("set")) s("listsolnum") sa(s("1"))</actions>
      <actions T="0">t(s("/sol/sol1/feature/v2")) m(s("set")) s("solnum") s("auto")</actions>
      <actions T="0">t(s("/study/std1/feature/time")) m(s("set")) s("solnum") s("auto")</actions>
      <actions T="0">t(s("/study/std1/feature/time")) m(s("set")) s("solvertype") s("solnum")</actions>
      <actions T="0">t(s("/study/std1/feature/time")) m(s("set")) s("listsolnum") sa(s("1"))</actions>
      <actions T="0">t(s("/study/std1/feature/time")) m(s("set")) s("solnum") s("auto")</actions>
      <actions T="0">t(s("/study/std1/feature/time")) m(s("set")) s("listsolnum") sa(s("1"))</actions>
      <actions T="0">t(s("/study/std1/feature/time")) m(s("set")) s("solnum") s("auto")</actions>
      <actions T="0">t(s("/study/std1/feature/time")) m(s("set")) s("solnumhide") s("off")</actions>
      <actions T="0">t(s("/study/std1/feature/time")) m(s("set")) s("initstudyhide") s("off")</actions>
      <actions T="0">t(s("/study/std1/feature/time")) m(s("set")) s("initsolhide") s("off")</actions>
      <actions T="0">t(s("/sol/sol1")) m(s("attach")) s("std1")</actions>
      <actions T="0">t(s("/sol/sol1")) m(s("runAll"))</actions>
      <actions T="0">t(s("/result/feature/pg1")) m(s("run"))</actions>
      <actions T="0">t(s("/result/feature/pg3")) m(s("run"))</actions>
      <actions T="0">t(s("/result/feature/pg3")) m(s("setIndex")) s("looplevel") i(1) i(0)</actions>
      <actions T="0">t(s("/result/feature/pg3")) m(s("run"))</actions>
      <actions T="0">t(s("/result/feature/pg3")) m(s("setIndex")) s("looplevel") i(2) i(0)</actions>
      <actions T="0">t(s("/result/feature/pg3")) m(s("run"))</actions>
      <actions T="0">t(s("/result/feature/pg3/feature/surf1")) m(s("set")) s("unit") s("M")</actions>
      <actions T="0">t(s("/result/feature/pg3")) m(s("setIndex")) s("looplevel") i(1) i(0)</actions>
      <actions T="0">t(s("/result/feature/pg3")) m(s("run"))</actions>
      <actions T="0">t(s("/result/feature/pg3")) m(s("setIndex")) s("looplevel") i(2) i(0)</actions>
      <actions T="0">t(s("/result/feature/pg3")) m(s("run"))</actions>
      <actions T="0">t(s("/result/feature/pg3")) m(s("setIndex")) s("looplevel") i(3) i(0)</actions>
      <actions T="0">t(s("/result/feature/pg3")) m(s("run"))</actions>
      <actions T="0">t(s("/result/feature/pg3")) m(s("setIndex")) s("looplevel") i(4) i(0)</actions>
      <actions T="0">t(s("/result/feature/pg3")) m(s("run"))</actions>
      <actions T="0">t(s("/result/feature/pg3")) m(s("setIndex")) s("looplevel") i(5) i(0)</actions>
      <actions T="0">t(s("/result/feature/pg3")) m(s("run"))</actions>
      <actions T="0">t(s("/result/feature/pg3")) m(s("setIndex")) s("looplevel") i(6) i(0)</actions>
      <actions T="0">t(s("/result/feature/pg3")) m(s("run"))</actions>
      <actions T="0">t(s("/result/feature/pg3")) m(s("setIndex")) s("looplevel") i(7) i(0)</actions>
      <actions T="0">t(s("/result/feature/pg3")) m(s("run"))</actions>
      <actions T="0">t(s("/result/feature/pg3")) m(s("setIndex")) s("looplevel") i(8) i(0)</actions>
      <actions T="0">t(s("/result/feature/pg3")) m(s("run"))</actions>
      <actions T="0">t(s("/result/feature/pg3")) m(s("setIndex")) s("looplevel") i(9) i(0)</actions>
      <actions T="0">t(s("/result/feature/pg3")) m(s("run"))</actions>
      <actions T="0">t(s("/result/feature/pg3")) m(s("setIndex")) s("looplevel") i(10) i(0)</actions>
      <actions T="0">t(s("/result/feature/pg3")) m(s("run"))</actions>
      <actions T="0">t(s("/result/feature/pg3")) m(s("setIndex")) s("looplevel") i(11) i(0)</actions>
      <actions T="0">t(s("/result/feature/pg3")) m(s("run"))</actions>
      <actions T="0">t(s("/result/feature/pg3")) m(s("setIndex")) s("looplevel") i(12) i(0)</actions>
      <actions T="0">t(s("/result/feature/pg3")) m(s("run"))</actions>
      <actions T="0">t(s("/result/feature/pg3")) m(s("setIndex")) s("looplevel") i(13) i(0)</actions>
      <actions T="0">t(s("/result/feature/pg3")) m(s("run"))</actions>
      <actions T="0">t(s("/result/feature/pg3")) m(s("setIndex")) s("looplevel") i(14) i(0)</actions>
      <actions T="0">t(s("/result/feature/pg3")) m(s("run"))</actions>
      <actions T="0">t(s("/result/feature/pg3")) m(s("setIndex")) s("looplevel") i(15) i(0)</actions>
      <actions T="0">t(s("/result/feature/pg3")) m(s("run"))</actions>
      <actions T="0">t(s("/result/feature/pg3")) m(s("setIndex")) s("looplevel") i(16) i(0)</actions>
      <actions T="0">t(s("/result/feature/pg3")) m(s("run"))</actions>
      <actions T="0">t(s("/result/feature/pg3")) m(s("setIndex")) s("looplevel") i(17) i(0)</actions>
      <actions T="0">t(s("/result/feature/pg3")) m(s("run"))</actions>
      <actions T="0">t(s("/result/feature/pg3")) m(s("setIndex")) s("looplevel") i(18) i(0)</actions>
      <actions T="0">t(s("/result/feature/pg3")) m(s("run"))</actions>
      <actions T="0">t(s("/result/feature/pg3")) m(s("setIndex")) s("looplevel") i(19) i(0)</actions>
      <actions T="0">t(s("/result/feature/pg3")) m(s("run"))</actions>
      <actions T="0">t(s("/result/feature/pg3")) m(s("setIndex")) s("looplevel") i(20) i(0)</actions>
      <actions T="0">t(s("/result/feature/pg3")) m(s("run"))</actions>
      <actions T="0">t(s("/result/feature/pg3")) m(s("setIndex")) s("looplevel") i(21) i(0)</actions>
      <actions T="0">t(s("/result/feature/pg3")) m(s("run"))</actions>
      <actions T="0">t(s("/result/feature/pg3")) m(s("setIndex")) s("looplevel") i(22) i(0)</actions>
      <actions T="0">t(s("/result/feature/pg3")) m(s("run"))</actions>
      <actions T="0">t(s("/result/feature/pg3")) m(s("setIndex")) s("looplevel") i(23) i(0)</actions>
      <actions T="0">t(s("/result/feature/pg3")) m(s("run"))</actions>
      <actions T="0">t(s("/result/feature/pg3")) m(s("setIndex")) s("looplevel") i(24) i(0)</actions>
      <actions T="0">t(s("/result/feature/pg3")) m(s("run"))</actions>
      <actions T="0">t(s("/result/feature/pg3")) m(s("setIndex")) s("looplevel") i(25) i(0)</actions>
      <actions T="0">t(s("/result/feature/pg3")) m(s("run"))</actions>
      <actions T="0">t(s("/result/feature/pg3")) m(s("setIndex")) s("looplevel") i(26) i(0)</actions>
      <actions T="0">t(s("/result/feature/pg3")) m(s("run"))</actions>
      <actions T="0">t(s("/result/feature/pg3")) m(s("setIndex")) s("looplevel") i(27) i(0)</actions>
      <actions T="0">t(s("/result/feature/pg3")) m(s("run"))</actions>
      <actions T="0">t(s("/result/feature/pg3")) m(s("setIndex")) s("looplevel") i(28) i(0)</actions>
      <actions T="0">t(s("/result/feature/pg3")) m(s("run"))</actions>
      <actions T="0">t(s("/result/feature/pg3")) m(s("setIndex")) s("looplevel") i(29) i(0)</actions>
      <actions T="0">t(s("/result/feature/pg3")) m(s("run"))</actions>
      <actions T="0">t(s("/param")) m(s("set")) s("k_on") s("5e5 [s^-1 * M^-1]")</actions>
      <actions T="0">t(s("/param")) m(s("set")) s("Gs") s("cell_density * abc / N_A_const")</actions>
      <actions T="0">t(s("/param")) m(s("remove")) s("Na")</actions>
      <actions T="0">t(s("/result/feature/pg3")) m(s("run"))</actions>
      <actions T="0">t(s("/study/std1/feature/time")) m(s("set")) s("tlist") s("range(0,5,900)")</actions>
      <actions T="0">t(s("/sol/sol1")) m(s("study")) s("std1")</actions>
      <actions T="0">t(s("/study/std1/feature/time")) m(s("set")) s("notsolnum") s("auto")</actions>
      <actions T="0">t(s("/study/std1/feature/time")) m(s("set")) s("notsolvertype") s("solnum")</actions>
      <actions T="0">t(s("/study/std1/feature/time")) m(s("set")) s("notlistsolnum") sa(s("1"))</actions>
      <actions T="0">t(s("/study/std1/feature/time")) m(s("set")) s("notsolnum") s("auto")</actions>
      <actions T="0">t(s("/study/std1/feature/time")) m(s("set")) s("notsolnumhide") s("off")</actions>
      <actions T="0">t(s("/study/std1/feature/time")) m(s("set")) s("notstudyhide") s("off")</actions>
      <actions T="0">t(s("/study/std1/feature/time")) m(s("set")) s("notsolhide") s("off")</actions>
      <actions T="0">t(s("/study/std1/feature/time")) m(s("set")) s("solnum") s("auto")</actions>
      <actions T="0">t(s("/study/std1/feature/time")) m(s("set")) s("solvertype") s("solnum")</actions>
      <actions T="0">t(s("/study/std1/feature/time")) m(s("set")) s("listsolnum") sa(s("1"))</actions>
      <actions T="0">t(s("/study/std1/feature/time")) m(s("set")) s("solnum") s("auto")</actions>
      <actions T="0">t(s("/study/std1/feature/time")) m(s("set")) s("solnumhide") s("off")</actions>
      <actions T="0">t(s("/study/std1/feature/time")) m(s("set")) s("initstudyhide") s("off")</actions>
      <actions T="0">t(s("/study/std1/feature/time")) m(s("set")) s("initsolhide") s("off")</actions>
      <actions T="0">t(s("/sol/sol2")) m(s("copySolution")) s("sol3")</actions>
      <actions T="0">t(s("/result/dataset/dset2")) m(s("set")) s("solution") s("none")</actions>
      <actions T="0">t(s("/study/std1/feature/stat")) m(s("set")) s("notlistsolnum") i(1)</actions>
      <actions T="0">t(s("/study/std1/feature/stat")) m(s("set")) s("notsolnum") s("1")</actions>
      <actions T="0">t(s("/study/std1/feature/stat")) m(s("set")) s("listsolnum") i(1)</actions>
      <actions T="0">t(s("/study/std1/feature/stat")) m(s("set")) s("solnum") s("1")</actions>
      <actions T="0">t(s("/study/std1/feature/time")) m(s("set")) s("notlistsolnum") i(1)</actions>
      <actions T="0">t(s("/study/std1/feature/time")) m(s("set")) s("notsolnum") s("auto")</actions>
      <actions T="0">t(s("/study/std1/feature/time")) m(s("set")) s("listsolnum") i(1)</actions>
      <actions T="0">t(s("/study/std1/feature/time")) m(s("set")) s("solnum") s("auto")</actions>
      <actions T="0">t(s("/sol/sol1/feature")) m(s("remove")) s("t1")</actions>
      <actions T="0">t(s("/sol/sol1/feature")) m(s("remove")) s("v2")</actions>
      <actions T="0">t(s("/sol/sol1/feature")) m(s("remove")) s("st2")</actions>
      <actions T="0">t(s("/sol/sol1/feature")) m(s("remove")) s("su1")</actions>
      <actions T="0">t(s("/sol/sol1/feature")) m(s("remove")) s("s1")</actions>
      <actions T="0">t(s("/sol/sol1/feature")) m(s("remove")) s("v1")</actions>
      <actions T="0">t(s("/sol/sol1/feature")) m(s("remove")) s("st1")</actions>
      <actions T="0">t(s("/sol/sol3")) m(s("copySolution")) s("sol2")</actions>
      <actions T="0">t(s("/sol")) m(s("remove")) s("sol3")</actions>
      <actions T="0">t(s("/sol/sol2")) m(s("label")) s("Solution Store 1")</actions>
      <actions T="0">t(s("/result/dataset")) m(s("remove")) s("dset4")</actions>
      <actions T="0">t(s("/sol/sol1")) m(s("create")) s("st1") s("StudyStep")</actions>
      <actions T="0">t(s("/sol/sol1/feature/st1")) m(s("set")) s("study") s("std1")</actions>
      <actions T="0">t(s("/sol/sol1/feature/st1")) m(s("set")) s("studystep") s("stat")</actions>
      <actions T="0">t(s("/sol/sol1")) m(s("create")) s("v1") s("Variables")</actions>
      <actions T="0">t(s("/sol/sol1/feature/v1")) m(s("set")) s("control") s("stat")</actions>
      <actions T="0">t(s("/sol/sol1")) m(s("create")) s("s1") s("Stationary")</actions>
      <actions T="0">t(s("/sol/sol1/feature/s1/feature/aDef")) m(s("set")) s("cachepattern") b(true)</actions>
      <actions T="0">t(s("/sol/sol1/feature/s1")) m(s("create")) s("fc1") s("FullyCoupled")</actions>
      <actions T="0">t(s("/sol/sol1/feature/s1/feature/fc1")) m(s("set")) s("initstep") d(0.01)</actions>
      <actions T="0">t(s("/sol/sol1/feature/s1/feature/fc1")) m(s("set")) s("minstep") d(1.0E-4)</actions>
      <actions T="0">t(s("/sol/sol1/feature/s1/feature/fc1")) m(s("set")) s("dtech") s("auto")</actions>
      <actions T="0">t(s("/sol/sol1/feature/s1/feature/fc1")) m(s("set")) s("maxiter") i(100)</actions>
      <actions T="0">t(s("/sol/sol1/feature/s1")) m(s("create")) s("d1") s("Direct")</actions>
      <actions T="0">t(s("/sol/sol1/feature/s1/feature/d1")) m(s("set")) s("linsolver") s("pardiso")</actions>
      <actions T="0">t(s("/sol/sol1/feature/s1/feature/d1")) m(s("set")) s("pivotperturb") d(1.0E-13)</actions>
      <actions T="0">t(s("/sol/sol1/feature/s1/feature/d1")) m(s("label")) s("Direct, fluid flow variables (spf)")</actions>
      <actions T="0">t(s("/sol/sol1/feature/s1")) m(s("create")) s("i1") s("Iterative")</actions>
      <actions T="0">t(s("/sol/sol1/feature/s1/feature/i1")) m(s("set")) s("linsolver") s("gmres")</actions>
      <actions T="0">t(s("/sol/sol1/feature/s1/feature/i1")) m(s("set")) s("prefuntype") s("left")</actions>
      <actions T="0">t(s("/sol/sol1/feature/s1/feature/i1")) m(s("set")) s("itrestart") i(50)</actions>
      <actions T="0">t(s("/sol/sol1/feature/s1/feature/i1")) m(s("set")) s("rhob") i(20)</actions>
      <actions T="0">t(s("/sol/sol1/feature/s1/feature/i1")) m(s("set")) s("maxlinit") i(200)</actions>
      <actions T="0">t(s("/sol/sol1/feature/s1/feature/i1")) m(s("set")) s("nlinnormuse") s("on")</actions>
      <actions T="0">t(s("/sol/sol1/feature/s1/feature/i1")) m(s("label")) s("AMG, fluid flow variables (spf)")</actions>
      <actions T="0">t(s("/sol/sol1/feature/s1/feature/i1")) m(s("create")) s("mg1") s("Multigrid")</actions>
      <actions T="0">t(s("/sol/sol1/feature/s1/feature/i1/feature/mg1")) m(s("set")) s("prefun") s("saamg")</actions>
      <actions T="0">t(s("/sol/sol1/feature/s1/feature/i1/feature/mg1")) m(s("set")) s("mgcycle") s("v")</actions>
      <actions T="0">t(s("/sol/sol1/feature/s1/feature/i1/feature/mg1")) m(s("set")) s("maxcoarsedof") i(80000)</actions>
      <actions T="0">t(s("/sol/sol1/feature/s1/feature/i1/feature/mg1")) m(s("set")) s("strconn") d(0.02)</actions>
      <actions T="0">t(s("/sol/sol1/feature/s1/feature/i1/feature/mg1")) m(s("set")) s("usesmooth") b(false)</actions>
      <actions T="0">t(s("/sol/sol1/feature/s1/feature/i1/feature/mg1")) m(s("set")) s("saamgcompwise") b(true)</actions>
      <actions T="0">t(s("/sol/sol1/feature/s1/feature/i1/feature/mg1/feature/pr")) m(s("create")) s("sc1") s("SCGS")</actions>
      <actions T="0">t(s("/sol/sol1/feature/s1/feature/i1/feature/mg1/feature/pr/feature/sc1")) m(s("set")) s("linesweeptype") s("ssor")</actions>
      <actions T="0">t(s("/sol/sol1/feature/s1/feature/i1/feature/mg1/feature/pr/feature/sc1")) m(s("set")) s("iter") i(0)</actions>
      <actions T="0">t(s("/sol/sol1/feature/s1/feature/i1/feature/mg1/feature/pr/feature/sc1")) m(s("set")) s("scgsrelax") d(0.7)</actions>
      <actions T="0">t(s("/sol/sol1/feature/s1/feature/i1/feature/mg1/feature/pr/feature/sc1")) m(s("set")) s("scgsmethod") s("lines_vertices")</actions>
      <actions T="0">t(s("/sol/sol1/feature/s1/feature/i1/feature/mg1/feature/pr/feature/sc1")) m(s("set")) s("scgsvertexrelax") d(0.7)</actions>
      <actions T="0">t(s("/sol/sol1/feature/s1/feature/i1/feature/mg1/feature/pr/feature/sc1")) m(s("set")) s("seconditer") i(1)</actions>
      <actions T="0">t(s("/sol/sol1/feature/s1/feature/i1/feature/mg1/feature/pr/feature/sc1")) m(s("set")) s("relax") d(0.5)</actions>
      <actions T="0">t(s("/sol/sol1/feature/s1/feature/i1/feature/mg1/feature/po")) m(s("create")) s("sc1") s("SCGS")</actions>
      <actions T="0">t(s("/sol/sol1/feature/s1/feature/i1/feature/mg1/feature/po/feature/sc1")) m(s("set")) s("linesweeptype") s("ssor")</actions>
      <actions T="0">t(s("/sol/sol1/feature/s1/feature/i1/feature/mg1/feature/po/feature/sc1")) m(s("set")) s("iter") i(1)</actions>
      <actions T="0">t(s("/sol/sol1/feature/s1/feature/i1/feature/mg1/feature/po/feature/sc1")) m(s("set")) s("scgsrelax") d(0.7)</actions>
      <actions T="0">t(s("/sol/sol1/feature/s1/feature/i1/feature/mg1/feature/po/feature/sc1")) m(s("set")) s("scgsmethod") s("lines_vertices")</actions>
      <actions T="0">t(s("/sol/sol1/feature/s1/feature/i1/feature/mg1/feature/po/feature/sc1")) m(s("set")) s("scgsvertexrelax") d(0.7)</actions>
      <actions T="0">t(s("/sol/sol1/feature/s1/feature/i1/feature/mg1/feature/po/feature/sc1")) m(s("set")) s("seconditer") i(1)</actions>
      <actions T="0">t(s("/sol/sol1/feature/s1/feature/i1/feature/mg1/feature/po/feature/sc1")) m(s("set")) s("relax") d(0.5)</actions>
      <actions T="0">t(s("/sol/sol1/feature/s1/feature/i1/feature/mg1/feature/cs")) m(s("create")) s("d1") s("Direct")</actions>
      <actions T="0">t(s("/sol/sol1/feature/s1/feature/i1/feature/mg1/feature/cs/feature/d1")) m(s("set")) s("linsolver") s("pardiso")</actions>
      <actions T="0">t(s("/sol/sol1/feature/s1/feature/i1/feature/mg1/feature/cs/feature/d1")) m(s("set")) s("pivotperturb") d(1.0E-13)</actions>
      <actions T="0">t(s("/sol/sol1/feature/s1/feature/fc1")) m(s("set")) s("linsolver") s("d1")</actions>
      <actions T="0">t(s("/sol/sol1/feature/s1/feature/fc1")) m(s("set")) s("initstep") d(0.01)</actions>
      <actions T="0">t(s("/sol/sol1/feature/s1/feature/fc1")) m(s("set")) s("minstep") d(1.0E-4)</actions>
      <actions T="0">t(s("/sol/sol1/feature/s1/feature/fc1")) m(s("set")) s("dtech") s("auto")</actions>
      <actions T="0">t(s("/sol/sol1/feature/s1/feature/fc1")) m(s("set")) s("maxiter") i(100)</actions>
      <actions T="0">t(s("/sol/sol1/feature/s1/feature")) m(s("remove")) s("fcDef")</actions>
      <actions T="0">t(s("/sol/sol1")) m(s("create")) s("su1") s("StoreSolution")</actions>
      <actions T="0">t(s("/sol/sol1/feature/su1")) m(s("set")) s("sol") s("sol2")</actions>
      <actions T="0">t(s("/sol/sol1/feature/su1")) m(s("label")) s("Solution Store 1")</actions>
      <actions T="0">t(s("/sol/sol1")) m(s("create")) s("st2") s("StudyStep")</actions>
      <actions T="0">t(s("/sol/sol1/feature/st2")) m(s("set")) s("study") s("std1")</actions>
      <actions T="0">t(s("/sol/sol1/feature/st2")) m(s("set")) s("studystep") s("time")</actions>
      <actions T="0">t(s("/study/std1/feature/time")) m(s("set")) s("notsoluse") s("sol2")</actions>
      <actions T="0">t(s("/sol/sol1")) m(s("create")) s("v2") s("Variables")</actions>
      <actions T="0">t(s("/sol/sol1/feature/v2")) m(s("set")) s("initmethod") s("sol")</actions>
      <actions T="0">t(s("/sol/sol1/feature/v2")) m(s("set")) s("initsol") s("sol1")</actions>
      <actions T="0">t(s("/sol/sol1/feature/v2")) m(s("set")) s("notsolmethod") s("sol")</actions>
      <actions T="0">t(s("/sol/sol1/feature/v2")) m(s("set")) s("notsol") s("sol1")</actions>
      <actions T="0">t(s("/sol/sol1/feature/v2")) m(s("set")) s("control") s("time")</actions>
      <actions T="0">t(s("/sol/sol1")) m(s("create")) s("t1") s("Time")</actions>
      <actions T="0">t(s("/sol/sol1/feature/t1")) m(s("set")) s("tlist") s("range(0,5,900)")</actions>
      <actions T="0">t(s("/sol/sol1/feature/t1")) m(s("set")) s("plot") s("off")</actions>
      <actions T="0">t(s("/sol/sol1/feature/t1")) m(s("set")) s("plotgroup") s("pg1")</actions>
      <actions T="0">t(s("/sol/sol1/feature/t1")) m(s("set")) s("plotfreq") s("tout")</actions>
      <actions T="0">t(s("/sol/sol1/feature/t1")) m(s("set")) s("probesel") s("all")</actions>
      <actions T="0">t(s("/sol/sol1/feature/t1")) m(s("set")) s("probes") sa()</actions>
      <actions T="0">t(s("/sol/sol1/feature/t1")) m(s("set")) s("probefreq") s("tsteps")</actions>
      <actions T="0">t(s("/sol/sol1/feature/t1")) m(s("set")) s("rtol") d(0.005)</actions>
      <actions T="0">t(s("/sol/sol1/feature/t1")) m(s("set")) s("atolglobalvaluemethod") s("factor")</actions>
      <actions T="0">t(s("/sol/sol1/feature/t1")) m(s("set")) s("maxorder") i(2)</actions>
      <actions T="0">t(s("/sol/sol1/feature/t1")) m(s("set")) s("control") s("time")</actions>
      <actions T="0">t(s("/sol/sol1/feature/t1")) m(s("create")) s("seDef") s("Segregated")</actions>
      <actions T="0">t(s("/sol/sol1/feature/t1")) m(s("create")) s("fc1") s("FullyCoupled")</actions>
      <actions T="0">t(s("/sol/sol1/feature/t1/feature/fc1")) m(s("set")) s("jtech") s("once")</actions>
      <actions T="0">t(s("/sol/sol1/feature/t1/feature/fc1")) m(s("set")) s("damp") d(0.9)</actions>
      <actions T="0">t(s("/sol/sol1/feature/t1/feature/fc1")) m(s("set")) s("maxiter") i(8)</actions>
      <actions T="0">t(s("/sol/sol1/feature/t1/feature/fc1")) m(s("set")) s("stabacc") s("aacc")</actions>
      <actions T="0">t(s("/sol/sol1/feature/t1/feature/fc1")) m(s("set")) s("aaccdim") i(5)</actions>
      <actions T="0">t(s("/sol/sol1/feature/t1/feature/fc1")) m(s("set")) s("aaccmix") d(0.9)</actions>
      <actions T="0">t(s("/sol/sol1/feature/t1/feature/fc1")) m(s("set")) s("aaccdelay") i(1)</actions>
      <actions T="0">t(s("/sol/sol1/feature/t1")) m(s("create")) s("d1") s("Direct")</actions>
      <actions T="0">t(s("/sol/sol1/feature/t1/feature/d1")) m(s("set")) s("linsolver") s("pardiso")</actions>
      <actions T="0">t(s("/sol/sol1/feature/t1/feature/d1")) m(s("set")) s("pivotperturb") d(1.0E-13)</actions>
      <actions T="0">t(s("/sol/sol1/feature/t1/feature/fc1")) m(s("set")) s("linsolver") s("d1")</actions>
      <actions T="0">t(s("/sol/sol1/feature/t1/feature/fc1")) m(s("set")) s("jtech") s("once")</actions>
      <actions T="0">t(s("/sol/sol1/feature/t1/feature/fc1")) m(s("set")) s("damp") d(0.9)</actions>
      <actions T="0">t(s("/sol/sol1/feature/t1/feature/fc1")) m(s("set")) s("maxiter") i(8)</actions>
      <actions T="0">t(s("/sol/sol1/feature/t1/feature/fc1")) m(s("set")) s("stabacc") s("aacc")</actions>
      <actions T="0">t(s("/sol/sol1/feature/t1/feature/fc1")) m(s("set")) s("aaccdim") i(5)</actions>
      <actions T="0">t(s("/sol/sol1/feature/t1/feature/fc1")) m(s("set")) s("aaccmix") d(0.9)</actions>
      <actions T="0">t(s("/sol/sol1/feature/t1/feature/fc1")) m(s("set")) s("aaccdelay") i(1)</actions>
      <actions T="0">t(s("/sol/sol1/feature/t1/feature")) m(s("remove")) s("fcDef")</actions>
      <actions T="0">t(s("/sol/sol1/feature/t1/feature")) m(s("remove")) s("seDef")</actions>
      <actions T="0">t(s("/result/dataset/dset2")) m(s("set")) s("solution") s("sol2")</actions>
      <actions T="0">t(s("/sol/sol1/feature/v2")) m(s("set")) s("notsolnum") s("auto")</actions>
      <actions T="0">t(s("/sol/sol1/feature/v2")) m(s("set")) s("notsolvertype") s("solnum")</actions>
      <actions T="0">t(s("/sol/sol1/feature/v2")) m(s("set")) s("notlistsolnum") sa(s("1"))</actions>
      <actions T="0">t(s("/sol/sol1/feature/v2")) m(s("set")) s("notsolnum") s("auto")</actions>
      <actions T="0">t(s("/sol/sol1/feature/v2")) m(s("set")) s("notlistsolnum") sa(s("1"))</actions>
      <actions T="0">t(s("/sol/sol1/feature/v2")) m(s("set")) s("notsolnum") s("auto")</actions>
      <actions T="0">t(s("/sol/sol1/feature/v2")) m(s("set")) s("control") s("time")</actions>
      <actions T="0">t(s("/sol/sol1/feature/v2")) m(s("set")) s("solnum") s("auto")</actions>
      <actions T="0">t(s("/sol/sol1/feature/v2")) m(s("set")) s("solvertype") s("solnum")</actions>
      <actions T="0">t(s("/sol/sol1/feature/v2")) m(s("set")) s("listsolnum") sa(s("1"))</actions>
      <actions T="0">t(s("/sol/sol1/feature/v2")) m(s("set")) s("solnum") s("auto")</actions>
      <actions T="0">t(s("/sol/sol1/feature/v2")) m(s("set")) s("listsolnum") sa(s("1"))</actions>
      <actions T="0">t(s("/sol/sol1/feature/v2")) m(s("set")) s("solnum") s("auto")</actions>
      <actions T="0">t(s("/study/std1/feature/time")) m(s("set")) s("solnum") s("auto")</actions>
      <actions T="0">t(s("/study/std1/feature/time")) m(s("set")) s("solvertype") s("solnum")</actions>
      <actions T="0">t(s("/study/std1/feature/time")) m(s("set")) s("listsolnum") sa(s("1"))</actions>
      <actions T="0">t(s("/study/std1/feature/time")) m(s("set")) s("solnum") s("auto")</actions>
      <actions T="0">t(s("/study/std1/feature/time")) m(s("set")) s("listsolnum") sa(s("1"))</actions>
      <actions T="0">t(s("/study/std1/feature/time")) m(s("set")) s("solnum") s("auto")</actions>
      <actions T="0">t(s("/study/std1/feature/time")) m(s("set")) s("solnumhide") s("off")</actions>
      <actions T="0">t(s("/study/std1/feature/time")) m(s("set")) s("initstudyhide") s("off")</actions>
      <actions T="0">t(s("/study/std1/feature/time")) m(s("set")) s("initsolhide") s("off")</actions>
      <actions T="0">t(s("/sol/sol1")) m(s("attach")) s("std1")</actions>
      <actions T="0">t(s("/sol/sol1")) m(s("runAll"))</actions>
      <actions T="0">t(s("/result/feature/pg1")) m(s("run"))</actions>
      <actions T="0">t(s("/result/feature/pg3")) m(s("run"))</actions>
      <actions T="0">t(s("/result/feature/pg3")) m(s("setIndex")) s("looplevel") i(1) i(0)</actions>
      <actions T="0">t(s("/result/feature/pg3")) m(s("run"))</actions>
      <actions T="0">t(s("/result/feature/pg3")) m(s("setIndex")) s("looplevel") i(2) i(0)</actions>
      <actions T="0">t(s("/result/feature/pg3")) m(s("run"))</actions>
      <actions T="0">t(s("/result/feature/pg3")) m(s("setIndex")) s("looplevel") i(3) i(0)</actions>
      <actions T="0">t(s("/result/feature/pg3")) m(s("run"))</actions>
      <actions T="0">t(s("/result/feature/pg3")) m(s("setIndex")) s("looplevel") i(4) i(0)</actions>
      <actions T="0">t(s("/result/feature/pg3")) m(s("run"))</actions>
      <actions T="0">t(s("/result/feature/pg3")) m(s("setIndex")) s("looplevel") i(5) i(0)</actions>
      <actions T="0">t(s("/result/feature/pg3")) m(s("run"))</actions>
      <actions T="0">t(s("/result/feature/pg3")) m(s("setIndex")) s("looplevel") i(6) i(0)</actions>
      <actions T="0">t(s("/result/feature/pg3")) m(s("run"))</actions>
      <actions T="0">t(s("/result/feature/pg3")) m(s("setIndex")) s("looplevel") i(7) i(0)</actions>
      <actions T="0">t(s("/result/feature/pg3")) m(s("run"))</actions>
      <actions T="0">t(s("/result/feature/pg3")) m(s("setIndex")) s("looplevel") i(8) i(0)</actions>
      <actions T="0">t(s("/result/feature/pg3")) m(s("run"))</actions>
      <actions T="0">t(s("/result/feature/pg3")) m(s("setIndex")) s("looplevel") i(9) i(0)</actions>
      <actions T="0">t(s("/result/feature/pg3")) m(s("run"))</actions>
      <actions T="0">t(s("/result/feature/pg3")) m(s("setIndex")) s("looplevel") i(10) i(0)</actions>
      <actions T="0">t(s("/result/feature/pg3")) m(s("run"))</actions>
      <actions T="0">t(s("/result/feature/pg3")) m(s("setIndex")) s("looplevel") i(11) i(0)</actions>
      <actions T="0">t(s("/result/feature/pg3")) m(s("run"))</actions>
      <actions T="0">t(s("/result/feature/pg4")) m(s("run"))</actions>
      <actions T="0">t(s("/result/feature/pg4")) m(s("run"))</actions>
      <actions T="0">t(s("/result/feature/pg4")) m(s("run"))</actions>
      <actions T="0">t(s("/result/feature/pg4")) m(s("setIndex")) s("looplevelinput") s("all") i(0)</actions>
      <actions T="0">t(s("/result/feature/pg4")) m(s("run"))</actions>
      <actions T="0">t(s("/result/feature/pg4")) m(s("setIndex")) s("looplevelinput") s("manual") i(0)</actions>
      <actions T="0">t(s("/result/feature/pg4")) m(s("setIndex")) s("looplevelinput") s("manualindices") i(0)</actions>
      <actions T="0">t(s("/result/feature/pg4")) m(s("setIndex")) s("looplevelindices") s("1 11 21 31 41 51 61 71 81 91 101 111 121 131 141 151 161 171 181") i(0)</actions>
      <actions T="0">t(s("/result/feature/pg4")) m(s("run"))</actions>
      <actions T="0">t(s("/param")) m(s("set")) s("V0") s("0[mm/s]")</actions>
      <actions T="0">t(s("/sol/sol1")) m(s("study")) s("std1")</actions>
      <actions T="0">t(s("/study/std1/feature/time")) m(s("set")) s("notsolnum") s("auto")</actions>
      <actions T="0">t(s("/study/std1/feature/time")) m(s("set")) s("notsolvertype") s("solnum")</actions>
      <actions T="0">t(s("/study/std1/feature/time")) m(s("set")) s("notlistsolnum") sa(s("1"))</actions>
      <actions T="0">t(s("/study/std1/feature/time")) m(s("set")) s("notsolnum") s("auto")</actions>
      <actions T="0">t(s("/study/std1/feature/time")) m(s("set")) s("notsolnumhide") s("off")</actions>
      <actions T="0">t(s("/study/std1/feature/time")) m(s("set")) s("notstudyhide") s("off")</actions>
      <actions T="0">t(s("/study/std1/feature/time")) m(s("set")) s("notsolhide") s("off")</actions>
      <actions T="0">t(s("/study/std1/feature/time")) m(s("set")) s("solnum") s("auto")</actions>
      <actions T="0">t(s("/study/std1/feature/time")) m(s("set")) s("solvertype") s("solnum")</actions>
      <actions T="0">t(s("/study/std1/feature/time")) m(s("set")) s("listsolnum") sa(s("1"))</actions>
      <actions T="0">t(s("/study/std1/feature/time")) m(s("set")) s("solnum") s("auto")</actions>
      <actions T="0">t(s("/study/std1/feature/time")) m(s("set")) s("solnumhide") s("off")</actions>
      <actions T="0">t(s("/study/std1/feature/time")) m(s("set")) s("initstudyhide") s("off")</actions>
      <actions T="0">t(s("/study/std1/feature/time")) m(s("set")) s("initsolhide") s("off")</actions>
      <actions T="0">t(s("/sol/sol2")) m(s("copySolution")) s("sol3")</actions>
      <actions T="0">t(s("/result/dataset/dset2")) m(s("set")) s("solution") s("none")</actions>
      <actions T="0">t(s("/study/std1/feature/stat")) m(s("set")) s("notlistsolnum") i(1)</actions>
      <actions T="0">t(s("/study/std1/feature/stat")) m(s("set")) s("notsolnum") s("1")</actions>
      <actions T="0">t(s("/study/std1/feature/stat")) m(s("set")) s("listsolnum") i(1)</actions>
      <actions T="0">t(s("/study/std1/feature/stat")) m(s("set")) s("solnum") s("1")</actions>
      <actions T="0">t(s("/study/std1/feature/time")) m(s("set")) s("notlistsolnum") i(1)</actions>
      <actions T="0">t(s("/study/std1/feature/time")) m(s("set")) s("notsolnum") s("auto")</actions>
      <actions T="0">t(s("/study/std1/feature/time")) m(s("set")) s("listsolnum") i(1)</actions>
      <actions T="0">t(s("/study/std1/feature/time")) m(s("set")) s("solnum") s("auto")</actions>
      <actions T="0">t(s("/sol/sol1/feature")) m(s("remove")) s("t1")</actions>
      <actions T="0">t(s("/sol/sol1/feature")) m(s("remove")) s("v2")</actions>
      <actions T="0">t(s("/sol/sol1/feature")) m(s("remove")) s("st2")</actions>
      <actions T="0">t(s("/sol/sol1/feature")) m(s("remove")) s("su1")</actions>
      <actions T="0">t(s("/sol/sol1/feature")) m(s("remove")) s("s1")</actions>
      <actions T="0">t(s("/sol/sol1/feature")) m(s("remove")) s("v1")</actions>
      <actions T="0">t(s("/sol/sol1/feature")) m(s("remove")) s("st1")</actions>
      <actions T="0">t(s("/sol/sol3")) m(s("copySolution")) s("sol2")</actions>
      <actions T="0">t(s("/sol")) m(s("remove")) s("sol3")</actions>
      <actions T="0">t(s("/sol/sol2")) m(s("label")) s("Solution Store 1")</actions>
      <actions T="0">t(s("/result/dataset")) m(s("remove")) s("dset4")</actions>
      <actions T="0">t(s("/sol/sol1")) m(s("create")) s("st1") s("StudyStep")</actions>
      <actions T="0">t(s("/sol/sol1/feature/st1")) m(s("set")) s("study") s("std1")</actions>
      <actions T="0">t(s("/sol/sol1/feature/st1")) m(s("set")) s("studystep") s("stat")</actions>
      <actions T="0">t(s("/sol/sol1")) m(s("create")) s("v1") s("Variables")</actions>
      <actions T="0">t(s("/sol/sol1/feature/v1")) m(s("set")) s("control") s("stat")</actions>
      <actions T="0">t(s("/sol/sol1")) m(s("create")) s("s1") s("Stationary")</actions>
      <actions T="0">t(s("/sol/sol1/feature/s1/feature/aDef")) m(s("set")) s("cachepattern") b(true)</actions>
      <actions T="0">t(s("/sol/sol1/feature/s1")) m(s("create")) s("fc1") s("FullyCoupled")</actions>
      <actions T="0">t(s("/sol/sol1/feature/s1/feature/fc1")) m(s("set")) s("initstep") d(0.01)</actions>
      <actions T="0">t(s("/sol/sol1/feature/s1/feature/fc1")) m(s("set")) s("minstep") d(1.0E-4)</actions>
      <actions T="0">t(s("/sol/sol1/feature/s1/feature/fc1")) m(s("set")) s("dtech") s("auto")</actions>
      <actions T="0">t(s("/sol/sol1/feature/s1/feature/fc1")) m(s("set")) s("maxiter") i(100)</actions>
      <actions T="0">t(s("/sol/sol1/feature/s1")) m(s("create")) s("d1") s("Direct")</actions>
      <actions T="0">t(s("/sol/sol1/feature/s1/feature/d1")) m(s("set")) s("linsolver") s("pardiso")</actions>
      <actions T="0">t(s("/sol/sol1/feature/s1/feature/d1")) m(s("set")) s("pivotperturb") d(1.0E-13)</actions>
      <actions T="0">t(s("/sol/sol1/feature/s1/feature/d1")) m(s("label")) s("Direct, fluid flow variables (spf)")</actions>
      <actions T="0">t(s("/sol/sol1/feature/s1")) m(s("create")) s("i1") s("Iterative")</actions>
      <actions T="0">t(s("/sol/sol1/feature/s1/feature/i1")) m(s("set")) s("linsolver") s("gmres")</actions>
      <actions T="0">t(s("/sol/sol1/feature/s1/feature/i1")) m(s("set")) s("prefuntype") s("left")</actions>
      <actions T="0">t(s("/sol/sol1/feature/s1/feature/i1")) m(s("set")) s("itrestart") i(50)</actions>
      <actions T="0">t(s("/sol/sol1/feature/s1/feature/i1")) m(s("set")) s("rhob") i(20)</actions>
      <actions T="0">t(s("/sol/sol1/feature/s1/feature/i1")) m(s("set")) s("maxlinit") i(200)</actions>
      <actions T="0">t(s("/sol/sol1/feature/s1/feature/i1")) m(s("set")) s("nlinnormuse") s("on")</actions>
      <actions T="0">t(s("/sol/sol1/feature/s1/feature/i1")) m(s("label")) s("AMG, fluid flow variables (spf)")</actions>
      <actions T="0">t(s("/sol/sol1/feature/s1/feature/i1")) m(s("create")) s("mg1") s("Multigrid")</actions>
      <actions T="0">t(s("/sol/sol1/feature/s1/feature/i1/feature/mg1")) m(s("set")) s("prefun") s("saamg")</actions>
      <actions T="0">t(s("/sol/sol1/feature/s1/feature/i1/feature/mg1")) m(s("set")) s("mgcycle") s("v")</actions>
      <actions T="0">t(s("/sol/sol1/feature/s1/feature/i1/feature/mg1")) m(s("set")) s("maxcoarsedof") i(80000)</actions>
      <actions T="0">t(s("/sol/sol1/feature/s1/feature/i1/feature/mg1")) m(s("set")) s("strconn") d(0.02)</actions>
      <actions T="0">t(s("/sol/sol1/feature/s1/feature/i1/feature/mg1")) m(s("set")) s("usesmooth") b(false)</actions>
      <actions T="0">t(s("/sol/sol1/feature/s1/feature/i1/feature/mg1")) m(s("set")) s("saamgcompwise") b(true)</actions>
      <actions T="0">t(s("/sol/sol1/feature/s1/feature/i1/feature/mg1/feature/pr")) m(s("create")) s("sc1") s("SCGS")</actions>
      <actions T="0">t(s("/sol/sol1/feature/s1/feature/i1/feature/mg1/feature/pr/feature/sc1")) m(s("set")) s("linesweeptype") s("ssor")</actions>
      <actions T="0">t(s("/sol/sol1/feature/s1/feature/i1/feature/mg1/feature/pr/feature/sc1")) m(s("set")) s("iter") i(0)</actions>
      <actions T="0">t(s("/sol/sol1/feature/s1/feature/i1/feature/mg1/feature/pr/feature/sc1")) m(s("set")) s("scgsrelax") d(0.7)</actions>
      <actions T="0">t(s("/sol/sol1/feature/s1/feature/i1/feature/mg1/feature/pr/feature/sc1")) m(s("set")) s("scgsmethod") s("lines_vertices")</actions>
      <actions T="0">t(s("/sol/sol1/feature/s1/feature/i1/feature/mg1/feature/pr/feature/sc1")) m(s("set")) s("scgsvertexrelax") d(0.7)</actions>
      <actions T="0">t(s("/sol/sol1/feature/s1/feature/i1/feature/mg1/feature/pr/feature/sc1")) m(s("set")) s("seconditer") i(1)</actions>
      <actions T="0">t(s("/sol/sol1/feature/s1/feature/i1/feature/mg1/feature/pr/feature/sc1")) m(s("set")) s("relax") d(0.5)</actions>
      <actions T="0">t(s("/sol/sol1/feature/s1/feature/i1/feature/mg1/feature/po")) m(s("create")) s("sc1") s("SCGS")</actions>
      <actions T="0">t(s("/sol/sol1/feature/s1/feature/i1/feature/mg1/feature/po/feature/sc1")) m(s("set")) s("linesweeptype") s("ssor")</actions>
      <actions T="0">t(s("/sol/sol1/feature/s1/feature/i1/feature/mg1/feature/po/feature/sc1")) m(s("set")) s("iter") i(1)</actions>
      <actions T="0">t(s("/sol/sol1/feature/s1/feature/i1/feature/mg1/feature/po/feature/sc1")) m(s("set")) s("scgsrelax") d(0.7)</actions>
      <actions T="0">t(s("/sol/sol1/feature/s1/feature/i1/feature/mg1/feature/po/feature/sc1")) m(s("set")) s("scgsmethod") s("lines_vertices")</actions>
      <actions T="0">t(s("/sol/sol1/feature/s1/feature/i1/feature/mg1/feature/po/feature/sc1")) m(s("set")) s("scgsvertexrelax") d(0.7)</actions>
      <actions T="0">t(s("/sol/sol1/feature/s1/feature/i1/feature/mg1/feature/po/feature/sc1")) m(s("set")) s("seconditer") i(1)</actions>
      <actions T="0">t(s("/sol/sol1/feature/s1/feature/i1/feature/mg1/feature/po/feature/sc1")) m(s("set")) s("relax") d(0.5)</actions>
      <actions T="0">t(s("/sol/sol1/feature/s1/feature/i1/feature/mg1/feature/cs")) m(s("create")) s("d1") s("Direct")</actions>
      <actions T="0">t(s("/sol/sol1/feature/s1/feature/i1/feature/mg1/feature/cs/feature/d1")) m(s("set")) s("linsolver") s("pardiso")</actions>
      <actions T="0">t(s("/sol/sol1/feature/s1/feature/i1/feature/mg1/feature/cs/feature/d1")) m(s("set")) s("pivotperturb") d(1.0E-13)</actions>
      <actions T="0">t(s("/sol/sol1/feature/s1/feature/fc1")) m(s("set")) s("linsolver") s("d1")</actions>
      <actions T="0">t(s("/sol/sol1/feature/s1/feature/fc1")) m(s("set")) s("initstep") d(0.01)</actions>
      <actions T="0">t(s("/sol/sol1/feature/s1/feature/fc1")) m(s("set")) s("minstep") d(1.0E-4)</actions>
      <actions T="0">t(s("/sol/sol1/feature/s1/feature/fc1")) m(s("set")) s("dtech") s("auto")</actions>
      <actions T="0">t(s("/sol/sol1/feature/s1/feature/fc1")) m(s("set")) s("maxiter") i(100)</actions>
      <actions T="0">t(s("/sol/sol1/feature/s1/feature")) m(s("remove")) s("fcDef")</actions>
      <actions T="0">t(s("/sol/sol1")) m(s("create")) s("su1") s("StoreSolution")</actions>
      <actions T="0">t(s("/sol/sol1/feature/su1")) m(s("set")) s("sol") s("sol2")</actions>
      <actions T="0">t(s("/sol/sol1/feature/su1")) m(s("label")) s("Solution Store 1")</actions>
      <actions T="0">t(s("/sol/sol1")) m(s("create")) s("st2") s("StudyStep")</actions>
      <actions T="0">t(s("/sol/sol1/feature/st2")) m(s("set")) s("study") s("std1")</actions>
      <actions T="0">t(s("/sol/sol1/feature/st2")) m(s("set")) s("studystep") s("time")</actions>
      <actions T="0">t(s("/study/std1/feature/time")) m(s("set")) s("notsoluse") s("sol2")</actions>
      <actions T="0">t(s("/sol/sol1")) m(s("create")) s("v2") s("Variables")</actions>
      <actions T="0">t(s("/sol/sol1/feature/v2")) m(s("set")) s("initmethod") s("sol")</actions>
      <actions T="0">t(s("/sol/sol1/feature/v2")) m(s("set")) s("initsol") s("sol1")</actions>
      <actions T="0">t(s("/sol/sol1/feature/v2")) m(s("set")) s("notsolmethod") s("sol")</actions>
      <actions T="0">t(s("/sol/sol1/feature/v2")) m(s("set")) s("notsol") s("sol1")</actions>
      <actions T="0">t(s("/sol/sol1/feature/v2")) m(s("set")) s("control") s("time")</actions>
      <actions T="0">t(s("/sol/sol1")) m(s("create")) s("t1") s("Time")</actions>
      <actions T="0">t(s("/sol/sol1/feature/t1")) m(s("set")) s("tlist") s("range(0,5,900)")</actions>
      <actions T="0">t(s("/sol/sol1/feature/t1")) m(s("set")) s("plot") s("off")</actions>
      <actions T="0">t(s("/sol/sol1/feature/t1")) m(s("set")) s("plotgroup") s("pg1")</actions>
      <actions T="0">t(s("/sol/sol1/feature/t1")) m(s("set")) s("plotfreq") s("tout")</actions>
      <actions T="0">t(s("/sol/sol1/feature/t1")) m(s("set")) s("probesel") s("all")</actions>
      <actions T="0">t(s("/sol/sol1/feature/t1")) m(s("set")) s("probes") sa()</actions>
      <actions T="0">t(s("/sol/sol1/feature/t1")) m(s("set")) s("probefreq") s("tsteps")</actions>
      <actions T="0">t(s("/sol/sol1/feature/t1")) m(s("set")) s("rtol") d(0.005)</actions>
      <actions T="0">t(s("/sol/sol1/feature/t1")) m(s("set")) s("atolglobalvaluemethod") s("factor")</actions>
      <actions T="0">t(s("/sol/sol1/feature/t1")) m(s("set")) s("maxorder") i(2)</actions>
      <actions T="0">t(s("/sol/sol1/feature/t1")) m(s("set")) s("control") s("time")</actions>
      <actions T="0">t(s("/sol/sol1/feature/t1")) m(s("create")) s("seDef") s("Segregated")</actions>
      <actions T="0">t(s("/sol/sol1/feature/t1")) m(s("create")) s("fc1") s("FullyCoupled")</actions>
      <actions T="0">t(s("/sol/sol1/feature/t1/feature/fc1")) m(s("set")) s("jtech") s("once")</actions>
      <actions T="0">t(s("/sol/sol1/feature/t1/feature/fc1")) m(s("set")) s("damp") d(0.9)</actions>
      <actions T="0">t(s("/sol/sol1/feature/t1/feature/fc1")) m(s("set")) s("maxiter") i(8)</actions>
      <actions T="0">t(s("/sol/sol1/feature/t1/feature/fc1")) m(s("set")) s("stabacc") s("aacc")</actions>
      <actions T="0">t(s("/sol/sol1/feature/t1/feature/fc1")) m(s("set")) s("aaccdim") i(5)</actions>
      <actions T="0">t(s("/sol/sol1/feature/t1/feature/fc1")) m(s("set")) s("aaccmix") d(0.9)</actions>
      <actions T="0">t(s("/sol/sol1/feature/t1/feature/fc1")) m(s("set")) s("aaccdelay") i(1)</actions>
      <actions T="0">t(s("/sol/sol1/feature/t1")) m(s("create")) s("d1") s("Direct")</actions>
      <actions T="0">t(s("/sol/sol1/feature/t1/feature/d1")) m(s("set")) s("linsolver") s("pardiso")</actions>
      <actions T="0">t(s("/sol/sol1/feature/t1/feature/d1")) m(s("set")) s("pivotperturb") d(1.0E-13)</actions>
      <actions T="0">t(s("/sol/sol1/feature/t1/feature/fc1")) m(s("set")) s("linsolver") s("d1")</actions>
      <actions T="0">t(s("/sol/sol1/feature/t1/feature/fc1")) m(s("set")) s("jtech") s("once")</actions>
      <actions T="0">t(s("/sol/sol1/feature/t1/feature/fc1")) m(s("set")) s("damp") d(0.9)</actions>
      <actions T="0">t(s("/sol/sol1/feature/t1/feature/fc1")) m(s("set")) s("maxiter") i(8)</actions>
      <actions T="0">t(s("/sol/sol1/feature/t1/feature/fc1")) m(s("set")) s("stabacc") s("aacc")</actions>
      <actions T="0">t(s("/sol/sol1/feature/t1/feature/fc1")) m(s("set")) s("aaccdim") i(5)</actions>
      <actions T="0">t(s("/sol/sol1/feature/t1/feature/fc1")) m(s("set")) s("aaccmix") d(0.9)</actions>
      <actions T="0">t(s("/sol/sol1/feature/t1/feature/fc1")) m(s("set")) s("aaccdelay") i(1)</actions>
      <actions T="0">t(s("/sol/sol1/feature/t1/feature")) m(s("remove")) s("fcDef")</actions>
      <actions T="0">t(s("/sol/sol1/feature/t1/feature")) m(s("remove")) s("seDef")</actions>
      <actions T="0">t(s("/result/dataset/dset2")) m(s("set")) s("solution") s("sol2")</actions>
      <actions T="0">t(s("/sol/sol1/feature/v2")) m(s("set")) s("notsolnum") s("auto")</actions>
      <actions T="0">t(s("/sol/sol1/feature/v2")) m(s("set")) s("notsolvertype") s("solnum")</actions>
      <actions T="0">t(s("/sol/sol1/feature/v2")) m(s("set")) s("notlistsolnum") sa(s("1"))</actions>
      <actions T="0">t(s("/sol/sol1/feature/v2")) m(s("set")) s("notsolnum") s("auto")</actions>
      <actions T="0">t(s("/sol/sol1/feature/v2")) m(s("set")) s("notlistsolnum") sa(s("1"))</actions>
      <actions T="0">t(s("/sol/sol1/feature/v2")) m(s("set")) s("notsolnum") s("auto")</actions>
      <actions T="0">t(s("/sol/sol1/feature/v2")) m(s("set")) s("control") s("time")</actions>
      <actions T="0">t(s("/sol/sol1/feature/v2")) m(s("set")) s("solnum") s("auto")</actions>
      <actions T="0">t(s("/sol/sol1/feature/v2")) m(s("set")) s("solvertype") s("solnum")</actions>
      <actions T="0">t(s("/sol/sol1/feature/v2")) m(s("set")) s("listsolnum") sa(s("1"))</actions>
      <actions T="0">t(s("/sol/sol1/feature/v2")) m(s("set")) s("solnum") s("auto")</actions>
      <actions T="0">t(s("/sol/sol1/feature/v2")) m(s("set")) s("listsolnum") sa(s("1"))</actions>
      <actions T="0">t(s("/sol/sol1/feature/v2")) m(s("set")) s("solnum") s("auto")</actions>
      <actions T="0">t(s("/study/std1/feature/time")) m(s("set")) s("solnum") s("auto")</actions>
      <actions T="0">t(s("/study/std1/feature/time")) m(s("set")) s("solvertype") s("solnum")</actions>
      <actions T="0">t(s("/study/std1/feature/time")) m(s("set")) s("listsolnum") sa(s("1"))</actions>
      <actions T="0">t(s("/study/std1/feature/time")) m(s("set")) s("solnum") s("auto")</actions>
      <actions T="0">t(s("/study/std1/feature/time")) m(s("set")) s("listsolnum") sa(s("1"))</actions>
      <actions T="0">t(s("/study/std1/feature/time")) m(s("set")) s("solnum") s("auto")</actions>
      <actions T="0">t(s("/study/std1/feature/time")) m(s("set")) s("solnumhide") s("off")</actions>
      <actions T="0">t(s("/study/std1/feature/time")) m(s("set")) s("initstudyhide") s("off")</actions>
      <actions T="0">t(s("/study/std1/feature/time")) m(s("set")) s("initsolhide") s("off")</actions>
      <actions T="0">t(s("/sol/sol1")) m(s("attach")) s("std1")</actions>
      <actions T="0">t(s("/sol/sol1")) m(s("runAll"))</actions>
      <actions T="0">t(s("/result/feature/pg1")) m(s("run"))</actions>
      <actions T="0">t(s("/result/feature/pg3")) m(s("run"))</actions>
      <actions T="0">t(s("/result/feature/pg3")) m(s("run"))</actions>
      <actions T="0">t(s("/result/feature/pg3")) m(s("run"))</actions>
      <actions T="0">t(s("/result/feature/pg3")) m(s("run"))</actions>
      <actions T="0">t(s("/result/feature/pg3")) m(s("run"))</actions>
      <actions T="0">t(s("/result/feature/pg3")) m(s("setIndex")) s("looplevel") i(10) i(0)</actions>
      <actions T="0">t(s("/result/feature/pg3")) m(s("run"))</actions>
      <actions T="0">t(s("/result/feature/pg3")) m(s("setIndex")) s("looplevel") i(9) i(0)</actions>
      <actions T="0">t(s("/result/feature/pg3")) m(s("run"))</actions>
      <actions T="0">t(s("/result/feature/pg3")) m(s("setIndex")) s("looplevel") i(8) i(0)</actions>
      <actions T="0">t(s("/result/feature/pg3")) m(s("run"))</actions>
      <actions T="0">t(s("/result/feature/pg3")) m(s("setIndex")) s("looplevel") i(7) i(0)</actions>
      <actions T="0">t(s("/result/feature/pg3")) m(s("run"))</actions>
      <actions T="0">t(s("/result/feature/pg3")) m(s("setIndex")) s("looplevel") i(181) i(0)</actions>
      <actions T="0">t(s("/result/feature/pg3")) m(s("run"))</actions>
      <actions T="0">t(s("/component/comp1/physics/tds/feature/init1")) m(s("setIndex")) s("initc") s("C0") i(0)</actions>
      <actions T="0">t(s("/sol/sol1")) m(s("study")) s("std1")</actions>
      <actions T="0">t(s("/study/std1/feature/time")) m(s("set")) s("notsolnum") s("auto")</actions>
      <actions T="0">t(s("/study/std1/feature/time")) m(s("set")) s("notsolvertype") s("solnum")</actions>
      <actions T="0">t(s("/study/std1/feature/time")) m(s("set")) s("notlistsolnum") sa(s("1"))</actions>
      <actions T="0">t(s("/study/std1/feature/time")) m(s("set")) s("notsolnum") s("auto")</actions>
      <actions T="0">t(s("/study/std1/feature/time")) m(s("set")) s("notsolnumhide") s("off")</actions>
      <actions T="0">t(s("/study/std1/feature/time")) m(s("set")) s("notstudyhide") s("off")</actions>
      <actions T="0">t(s("/study/std1/feature/time")) m(s("set")) s("notsolhide") s("off")</actions>
      <actions T="0">t(s("/study/std1/feature/time")) m(s("set")) s("solnum") s("auto")</actions>
      <actions T="0">t(s("/study/std1/feature/time")) m(s("set")) s("solvertype") s("solnum")</actions>
      <actions T="0">t(s("/study/std1/feature/time")) m(s("set")) s("listsolnum") sa(s("1"))</actions>
      <actions T="0">t(s("/study/std1/feature/time")) m(s("set")) s("solnum") s("auto")</actions>
      <actions T="0">t(s("/study/std1/feature/time")) m(s("set")) s("solnumhide") s("off")</actions>
      <actions T="0">t(s("/study/std1/feature/time")) m(s("set")) s("initstudyhide") s("off")</actions>
      <actions T="0">t(s("/study/std1/feature/time")) m(s("set")) s("initsolhide") s("off")</actions>
      <actions T="0">t(s("/sol/sol2")) m(s("copySolution")) s("sol3")</actions>
      <actions T="0">t(s("/result/dataset/dset2")) m(s("set")) s("solution") s("none")</actions>
      <actions T="0">t(s("/study/std1/feature/stat")) m(s("set")) s("notlistsolnum") i(1)</actions>
      <actions T="0">t(s("/study/std1/feature/stat")) m(s("set")) s("notsolnum") s("1")</actions>
      <actions T="0">t(s("/study/std1/feature/stat")) m(s("set")) s("listsolnum") i(1)</actions>
      <actions T="0">t(s("/study/std1/feature/stat")) m(s("set")) s("solnum") s("1")</actions>
      <actions T="0">t(s("/study/std1/feature/time")) m(s("set")) s("notlistsolnum") i(1)</actions>
      <actions T="0">t(s("/study/std1/feature/time")) m(s("set")) s("notsolnum") s("auto")</actions>
      <actions T="0">t(s("/study/std1/feature/time")) m(s("set")) s("listsolnum") i(1)</actions>
      <actions T="0">t(s("/study/std1/feature/time")) m(s("set")) s("solnum") s("auto")</actions>
      <actions T="0">t(s("/sol/sol1/feature")) m(s("remove")) s("t1")</actions>
      <actions T="0">t(s("/sol/sol1/feature")) m(s("remove")) s("v2")</actions>
      <actions T="0">t(s("/sol/sol1/feature")) m(s("remove")) s("st2")</actions>
      <actions T="0">t(s("/sol/sol1/feature")) m(s("remove")) s("su1")</actions>
      <actions T="0">t(s("/sol/sol1/feature")) m(s("remove")) s("s1")</actions>
      <actions T="0">t(s("/sol/sol1/feature")) m(s("remove")) s("v1")</actions>
      <actions T="0">t(s("/sol/sol1/feature")) m(s("remove")) s("st1")</actions>
      <actions T="0">t(s("/sol/sol3")) m(s("copySolution")) s("sol2")</actions>
      <actions T="0">t(s("/sol")) m(s("remove")) s("sol3")</actions>
      <actions T="0">t(s("/sol/sol2")) m(s("label")) s("Solution Store 1")</actions>
      <actions T="0">t(s("/result/dataset")) m(s("remove")) s("dset4")</actions>
      <actions T="0">t(s("/sol/sol1")) m(s("create")) s("st1") s("StudyStep")</actions>
      <actions T="0">t(s("/sol/sol1/feature/st1")) m(s("set")) s("study") s("std1")</actions>
      <actions T="0">t(s("/sol/sol1/feature/st1")) m(s("set")) s("studystep") s("stat")</actions>
      <actions T="0">t(s("/sol/sol1")) m(s("create")) s("v1") s("Variables")</actions>
      <actions T="0">t(s("/sol/sol1/feature/v1")) m(s("set")) s("control") s("stat")</actions>
      <actions T="0">t(s("/sol/sol1")) m(s("create")) s("s1") s("Stationary")</actions>
      <actions T="0">t(s("/sol/sol1/feature/s1/feature/aDef")) m(s("set")) s("cachepattern") b(true)</actions>
      <actions T="0">t(s("/sol/sol1/feature/s1")) m(s("create")) s("fc1") s("FullyCoupled")</actions>
      <actions T="0">t(s("/sol/sol1/feature/s1/feature/fc1")) m(s("set")) s("initstep") d(0.01)</actions>
      <actions T="0">t(s("/sol/sol1/feature/s1/feature/fc1")) m(s("set")) s("minstep") d(1.0E-4)</actions>
      <actions T="0">t(s("/sol/sol1/feature/s1/feature/fc1")) m(s("set")) s("dtech") s("auto")</actions>
      <actions T="0">t(s("/sol/sol1/feature/s1/feature/fc1")) m(s("set")) s("maxiter") i(100)</actions>
      <actions T="0">t(s("/sol/sol1/feature/s1")) m(s("create")) s("d1") s("Direct")</actions>
      <actions T="0">t(s("/sol/sol1/feature/s1/feature/d1")) m(s("set")) s("linsolver") s("pardiso")</actions>
      <actions T="0">t(s("/sol/sol1/feature/s1/feature/d1")) m(s("set")) s("pivotperturb") d(1.0E-13)</actions>
      <actions T="0">t(s("/sol/sol1/feature/s1/feature/d1")) m(s("label")) s("Direct, fluid flow variables (spf)")</actions>
      <actions T="0">t(s("/sol/sol1/feature/s1")) m(s("create")) s("i1") s("Iterative")</actions>
      <actions T="0">t(s("/sol/sol1/feature/s1/feature/i1")) m(s("set")) s("linsolver") s("gmres")</actions>
      <actions T="0">t(s("/sol/sol1/feature/s1/feature/i1")) m(s("set")) s("prefuntype") s("left")</actions>
      <actions T="0">t(s("/sol/sol1/feature/s1/feature/i1")) m(s("set")) s("itrestart") i(50)</actions>
      <actions T="0">t(s("/sol/sol1/feature/s1/feature/i1")) m(s("set")) s("rhob") i(20)</actions>
      <actions T="0">t(s("/sol/sol1/feature/s1/feature/i1")) m(s("set")) s("maxlinit") i(200)</actions>
      <actions T="0">t(s("/sol/sol1/feature/s1/feature/i1")) m(s("set")) s("nlinnormuse") s("on")</actions>
      <actions T="0">t(s("/sol/sol1/feature/s1/feature/i1")) m(s("label")) s("AMG, fluid flow variables (spf)")</actions>
      <actions T="0">t(s("/sol/sol1/feature/s1/feature/i1")) m(s("create")) s("mg1") s("Multigrid")</actions>
      <actions T="0">t(s("/sol/sol1/feature/s1/feature/i1/feature/mg1")) m(s("set")) s("prefun") s("saamg")</actions>
      <actions T="0">t(s("/sol/sol1/feature/s1/feature/i1/feature/mg1")) m(s("set")) s("mgcycle") s("v")</actions>
      <actions T="0">t(s("/sol/sol1/feature/s1/feature/i1/feature/mg1")) m(s("set")) s("maxcoarsedof") i(80000)</actions>
      <actions T="0">t(s("/sol/sol1/feature/s1/feature/i1/feature/mg1")) m(s("set")) s("strconn") d(0.02)</actions>
      <actions T="0">t(s("/sol/sol1/feature/s1/feature/i1/feature/mg1")) m(s("set")) s("usesmooth") b(false)</actions>
      <actions T="0">t(s("/sol/sol1/feature/s1/feature/i1/feature/mg1")) m(s("set")) s("saamgcompwise") b(true)</actions>
      <actions T="0">t(s("/sol/sol1/feature/s1/feature/i1/feature/mg1/feature/pr")) m(s("create")) s("sc1") s("SCGS")</actions>
      <actions T="0">t(s("/sol/sol1/feature/s1/feature/i1/feature/mg1/feature/pr/feature/sc1")) m(s("set")) s("linesweeptype") s("ssor")</actions>
      <actions T="0">t(s("/sol/sol1/feature/s1/feature/i1/feature/mg1/feature/pr/feature/sc1")) m(s("set")) s("iter") i(0)</actions>
      <actions T="0">t(s("/sol/sol1/feature/s1/feature/i1/feature/mg1/feature/pr/feature/sc1")) m(s("set")) s("scgsrelax") d(0.7)</actions>
      <actions T="0">t(s("/sol/sol1/feature/s1/feature/i1/feature/mg1/feature/pr/feature/sc1")) m(s("set")) s("scgsmethod") s("lines_vertices")</actions>
      <actions T="0">t(s("/sol/sol1/feature/s1/feature/i1/feature/mg1/feature/pr/feature/sc1")) m(s("set")) s("scgsvertexrelax") d(0.7)</actions>
      <actions T="0">t(s("/sol/sol1/feature/s1/feature/i1/feature/mg1/feature/pr/feature/sc1")) m(s("set")) s("seconditer") i(1)</actions>
      <actions T="0">t(s("/sol/sol1/feature/s1/feature/i1/feature/mg1/feature/pr/feature/sc1")) m(s("set")) s("relax") d(0.5)</actions>
      <actions T="0">t(s("/sol/sol1/feature/s1/feature/i1/feature/mg1/feature/po")) m(s("create")) s("sc1") s("SCGS")</actions>
      <actions T="0">t(s("/sol/sol1/feature/s1/feature/i1/feature/mg1/feature/po/feature/sc1")) m(s("set")) s("linesweeptype") s("ssor")</actions>
      <actions T="0">t(s("/sol/sol1/feature/s1/feature/i1/feature/mg1/feature/po/feature/sc1")) m(s("set")) s("iter") i(1)</actions>
      <actions T="0">t(s("/sol/sol1/feature/s1/feature/i1/feature/mg1/feature/po/feature/sc1")) m(s("set")) s("scgsrelax") d(0.7)</actions>
      <actions T="0">t(s("/sol/sol1/feature/s1/feature/i1/feature/mg1/feature/po/feature/sc1")) m(s("set")) s("scgsmethod") s("lines_vertices")</actions>
      <actions T="0">t(s("/sol/sol1/feature/s1/feature/i1/feature/mg1/feature/po/feature/sc1")) m(s("set")) s("scgsvertexrelax") d(0.7)</actions>
      <actions T="0">t(s("/sol/sol1/feature/s1/feature/i1/feature/mg1/feature/po/feature/sc1")) m(s("set")) s("seconditer") i(1)</actions>
      <actions T="0">t(s("/sol/sol1/feature/s1/feature/i1/feature/mg1/feature/po/feature/sc1")) m(s("set")) s("relax") d(0.5)</actions>
      <actions T="0">t(s("/sol/sol1/feature/s1/feature/i1/feature/mg1/feature/cs")) m(s("create")) s("d1") s("Direct")</actions>
      <actions T="0">t(s("/sol/sol1/feature/s1/feature/i1/feature/mg1/feature/cs/feature/d1")) m(s("set")) s("linsolver") s("pardiso")</actions>
      <actions T="0">t(s("/sol/sol1/feature/s1/feature/i1/feature/mg1/feature/cs/feature/d1")) m(s("set")) s("pivotperturb") d(1.0E-13)</actions>
      <actions T="0">t(s("/sol/sol1/feature/s1/feature/fc1")) m(s("set")) s("linsolver") s("d1")</actions>
      <actions T="0">t(s("/sol/sol1/feature/s1/feature/fc1")) m(s("set")) s("initstep") d(0.01)</actions>
      <actions T="0">t(s("/sol/sol1/feature/s1/feature/fc1")) m(s("set")) s("minstep") d(1.0E-4)</actions>
      <actions T="0">t(s("/sol/sol1/feature/s1/feature/fc1")) m(s("set")) s("dtech") s("auto")</actions>
      <actions T="0">t(s("/sol/sol1/feature/s1/feature/fc1")) m(s("set")) s("maxiter") i(100)</actions>
      <actions T="0">t(s("/sol/sol1/feature/s1/feature")) m(s("remove")) s("fcDef")</actions>
      <actions T="0">t(s("/sol/sol1")) m(s("create")) s("su1") s("StoreSolution")</actions>
      <actions T="0">t(s("/sol/sol1/feature/su1")) m(s("set")) s("sol") s("sol2")</actions>
      <actions T="0">t(s("/sol/sol1/feature/su1")) m(s("label")) s("Solution Store 1")</actions>
      <actions T="0">t(s("/sol/sol1")) m(s("create")) s("st2") s("StudyStep")</actions>
      <actions T="0">t(s("/sol/sol1/feature/st2")) m(s("set")) s("study") s("std1")</actions>
      <actions T="0">t(s("/sol/sol1/feature/st2")) m(s("set")) s("studystep") s("time")</actions>
      <actions T="0">t(s("/study/std1/feature/time")) m(s("set")) s("notsoluse") s("sol2")</actions>
      <actions T="0">t(s("/sol/sol1")) m(s("create")) s("v2") s("Variables")</actions>
      <actions T="0">t(s("/sol/sol1/feature/v2")) m(s("set")) s("initmethod") s("sol")</actions>
      <actions T="0">t(s("/sol/sol1/feature/v2")) m(s("set")) s("initsol") s("sol1")</actions>
      <actions T="0">t(s("/sol/sol1/feature/v2")) m(s("set")) s("notsolmethod") s("sol")</actions>
      <actions T="0">t(s("/sol/sol1/feature/v2")) m(s("set")) s("notsol") s("sol1")</actions>
      <actions T="0">t(s("/sol/sol1/feature/v2")) m(s("set")) s("control") s("time")</actions>
      <actions T="0">t(s("/sol/sol1")) m(s("create")) s("t1") s("Time")</actions>
      <actions T="0">t(s("/sol/sol1/feature/t1")) m(s("set")) s("tlist") s("range(0,5,900)")</actions>
      <actions T="0">t(s("/sol/sol1/feature/t1")) m(s("set")) s("plot") s("off")</actions>
      <actions T="0">t(s("/sol/sol1/feature/t1")) m(s("set")) s("plotgroup") s("pg1")</actions>
      <actions T="0">t(s("/sol/sol1/feature/t1")) m(s("set")) s("plotfreq") s("tout")</actions>
      <actions T="0">t(s("/sol/sol1/feature/t1")) m(s("set")) s("probesel") s("all")</actions>
      <actions T="0">t(s("/sol/sol1/feature/t1")) m(s("set")) s("probes") sa()</actions>
      <actions T="0">t(s("/sol/sol1/feature/t1")) m(s("set")) s("probefreq") s("tsteps")</actions>
      <actions T="0">t(s("/sol/sol1/feature/t1")) m(s("set")) s("rtol") d(0.005)</actions>
      <actions T="0">t(s("/sol/sol1/feature/t1")) m(s("set")) s("atolglobalvaluemethod") s("factor")</actions>
      <actions T="0">t(s("/sol/sol1/feature/t1")) m(s("set")) s("maxorder") i(2)</actions>
      <actions T="0">t(s("/sol/sol1/feature/t1")) m(s("set")) s("control") s("time")</actions>
      <actions T="0">t(s("/sol/sol1/feature/t1")) m(s("create")) s("seDef") s("Segregated")</actions>
      <actions T="0">t(s("/sol/sol1/feature/t1")) m(s("create")) s("fc1") s("FullyCoupled")</actions>
      <actions T="0">t(s("/sol/sol1/feature/t1/feature/fc1")) m(s("set")) s("jtech") s("once")</actions>
      <actions T="0">t(s("/sol/sol1/feature/t1/feature/fc1")) m(s("set")) s("damp") d(0.9)</actions>
      <actions T="0">t(s("/sol/sol1/feature/t1/feature/fc1")) m(s("set")) s("maxiter") i(8)</actions>
      <actions T="0">t(s("/sol/sol1/feature/t1/feature/fc1")) m(s("set")) s("stabacc") s("aacc")</actions>
      <actions T="0">t(s("/sol/sol1/feature/t1/feature/fc1")) m(s("set")) s("aaccdim") i(5)</actions>
      <actions T="0">t(s("/sol/sol1/feature/t1/feature/fc1")) m(s("set")) s("aaccmix") d(0.9)</actions>
      <actions T="0">t(s("/sol/sol1/feature/t1/feature/fc1")) m(s("set")) s("aaccdelay") i(1)</actions>
      <actions T="0">t(s("/sol/sol1/feature/t1")) m(s("create")) s("d1") s("Direct")</actions>
      <actions T="0">t(s("/sol/sol1/feature/t1/feature/d1")) m(s("set")) s("linsolver") s("pardiso")</actions>
      <actions T="0">t(s("/sol/sol1/feature/t1/feature/d1")) m(s("set")) s("pivotperturb") d(1.0E-13)</actions>
      <actions T="0">t(s("/sol/sol1/feature/t1/feature/fc1")) m(s("set")) s("linsolver") s("d1")</actions>
      <actions T="0">t(s("/sol/sol1/feature/t1/feature/fc1")) m(s("set")) s("jtech") s("once")</actions>
      <actions T="0">t(s("/sol/sol1/feature/t1/feature/fc1")) m(s("set")) s("damp") d(0.9)</actions>
      <actions T="0">t(s("/sol/sol1/feature/t1/feature/fc1")) m(s("set")) s("maxiter") i(8)</actions>
      <actions T="0">t(s("/sol/sol1/feature/t1/feature/fc1")) m(s("set")) s("stabacc") s("aacc")</actions>
      <actions T="0">t(s("/sol/sol1/feature/t1/feature/fc1")) m(s("set")) s("aaccdim") i(5)</actions>
      <actions T="0">t(s("/sol/sol1/feature/t1/feature/fc1")) m(s("set")) s("aaccmix") d(0.9)</actions>
      <actions T="0">t(s("/sol/sol1/feature/t1/feature/fc1")) m(s("set")) s("aaccdelay") i(1)</actions>
      <actions T="0">t(s("/sol/sol1/feature/t1/feature")) m(s("remove")) s("fcDef")</actions>
      <actions T="0">t(s("/sol/sol1/feature/t1/feature")) m(s("remove")) s("seDef")</actions>
      <actions T="0">t(s("/result/dataset/dset2")) m(s("set")) s("solution") s("sol2")</actions>
      <actions T="0">t(s("/sol/sol1/feature/v2")) m(s("set")) s("notsolnum") s("auto")</actions>
      <actions T="0">t(s("/sol/sol1/feature/v2")) m(s("set")) s("notsolvertype") s("solnum")</actions>
      <actions T="0">t(s("/sol/sol1/feature/v2")) m(s("set")) s("notlistsolnum") sa(s("1"))</actions>
      <actions T="0">t(s("/sol/sol1/feature/v2")) m(s("set")) s("notsolnum") s("auto")</actions>
      <actions T="0">t(s("/sol/sol1/feature/v2")) m(s("set")) s("notlistsolnum") sa(s("1"))</actions>
      <actions T="0">t(s("/sol/sol1/feature/v2")) m(s("set")) s("notsolnum") s("auto")</actions>
      <actions T="0">t(s("/sol/sol1/feature/v2")) m(s("set")) s("control") s("time")</actions>
      <actions T="0">t(s("/sol/sol1/feature/v2")) m(s("set")) s("solnum") s("auto")</actions>
      <actions T="0">t(s("/sol/sol1/feature/v2")) m(s("set")) s("solvertype") s("solnum")</actions>
      <actions T="0">t(s("/sol/sol1/feature/v2")) m(s("set")) s("listsolnum") sa(s("1"))</actions>
      <actions T="0">t(s("/sol/sol1/feature/v2")) m(s("set")) s("solnum") s("auto")</actions>
      <actions T="0">t(s("/sol/sol1/feature/v2")) m(s("set")) s("listsolnum") sa(s("1"))</actions>
      <actions T="0">t(s("/sol/sol1/feature/v2")) m(s("set")) s("solnum") s("auto")</actions>
      <actions T="0">t(s("/study/std1/feature/time")) m(s("set")) s("solnum") s("auto")</actions>
      <actions T="0">t(s("/study/std1/feature/time")) m(s("set")) s("solvertype") s("solnum")</actions>
      <actions T="0">t(s("/study/std1/feature/time")) m(s("set")) s("listsolnum") sa(s("1"))</actions>
      <actions T="0">t(s("/study/std1/feature/time")) m(s("set")) s("solnum") s("auto")</actions>
      <actions T="0">t(s("/study/std1/feature/time")) m(s("set")) s("listsolnum") sa(s("1"))</actions>
      <actions T="0">t(s("/study/std1/feature/time")) m(s("set")) s("solnum") s("auto")</actions>
      <actions T="0">t(s("/study/std1/feature/time")) m(s("set")) s("solnumhide") s("off")</actions>
      <actions T="0">t(s("/study/std1/feature/time")) m(s("set")) s("initstudyhide") s("off")</actions>
      <actions T="0">t(s("/study/std1/feature/time")) m(s("set")) s("initsolhide") s("off")</actions>
      <actions T="0">t(s("/sol/sol1")) m(s("attach")) s("std1")</actions>
      <actions T="0">t(s("/sol/sol1")) m(s("runAll"))</actions>
      <actions T="0">t(s("/result/feature/pg1")) m(s("run"))</actions>
      <actions T="0">t(s("/result/feature/pg3")) m(s("run"))</actions>
      <actions T="0">t(s("/result/feature/pg3")) m(s("setIndex")) s("looplevel") i(1) i(0)</actions>
      <actions T="0">t(s("/result/feature/pg3")) m(s("run"))</actions>
      <actions T="0">t(s("/result/feature/pg3")) m(s("setIndex")) s("looplevel") i(2) i(0)</actions>
      <actions T="0">t(s("/result/feature/pg3")) m(s("run"))</actions>
      <actions T="0">t(s("/result/feature/pg3")) m(s("setIndex")) s("looplevel") i(3) i(0)</actions>
      <actions T="0">t(s("/result/feature/pg3")) m(s("run"))</actions>
      <actions T="0">t(s("/result/feature/pg3")) m(s("setIndex")) s("looplevel") i(4) i(0)</actions>
      <actions T="0">t(s("/result/feature/pg3")) m(s("run"))</actions>
      <actions T="0">t(s("/result/feature/pg3")) m(s("setIndex")) s("looplevel") i(5) i(0)</actions>
      <actions T="0">t(s("/result/feature/pg3")) m(s("run"))</actions>
      <actions T="0">t(s("/result/feature/pg3")) m(s("setIndex")) s("looplevel") i(6) i(0)</actions>
      <actions T="0">t(s("/result/feature/pg3")) m(s("run"))</actions>
      <actions T="0">t(s("/result/feature/pg3")) m(s("setIndex")) s("looplevel") i(7) i(0)</actions>
      <actions T="0">t(s("/result/feature/pg3")) m(s("run"))</actions>
      <actions T="0">t(s("/result/feature/pg3")) m(s("setIndex")) s("looplevel") i(8) i(0)</actions>
      <actions T="0">t(s("/result/feature/pg3")) m(s("run"))</actions>
      <actions T="0">t(s("/result/feature/pg3")) m(s("setIndex")) s("looplevel") i(9) i(0)</actions>
      <actions T="0">t(s("/result/feature/pg3")) m(s("run"))</actions>
      <actions T="0">t(s("/result/feature/pg3")) m(s("setIndex")) s("looplevel") i(10) i(0)</actions>
      <actions T="0">t(s("/result/feature/pg3")) m(s("run"))</actions>
      <actions T="0">t(s("/result/feature/pg3")) m(s("setIndex")) s("looplevel") i(11) i(0)</actions>
      <actions T="0">t(s("/result/feature/pg3")) m(s("run"))</actions>
      <actions T="0">t(s("/result/feature/pg3")) m(s("setIndex")) s("looplevel") i(12) i(0)</actions>
      <actions T="0">t(s("/result/feature/pg3")) m(s("run"))</actions>
      <actions T="0">t(s("/result/feature/pg3")) m(s("setIndex")) s("looplevel") i(13) i(0)</actions>
      <actions T="0">t(s("/result/feature/pg3")) m(s("run"))</actions>
      <actions T="0">t(s("/result/feature/pg3")) m(s("setIndex")) s("looplevel") i(14) i(0)</actions>
      <actions T="0">t(s("/result/feature/pg3")) m(s("run"))</actions>
      <actions T="0">t(s("/result/feature/pg3")) m(s("setIndex")) s("looplevel") i(15) i(0)</actions>
      <actions T="0">t(s("/result/feature/pg3")) m(s("run"))</actions>
      <actions T="0">t(s("/result/feature/pg3")) m(s("setIndex")) s("looplevel") i(16) i(0)</actions>
      <actions T="0">t(s("/result/feature/pg3")) m(s("run"))</actions>
      <actions T="0">t(s("/result/feature/pg3")) m(s("setIndex")) s("looplevel") i(17) i(0)</actions>
      <actions T="0">t(s("/result/feature/pg3")) m(s("run"))</actions>
      <actions T="0">t(s("/result/feature/pg3")) m(s("setIndex")) s("looplevel") i(18) i(0)</actions>
      <actions T="0">t(s("/result/feature/pg3")) m(s("run"))</actions>
      <actions T="0">t(s("/result/feature/pg3")) m(s("setIndex")) s("looplevel") i(19) i(0)</actions>
      <actions T="0">t(s("/result/feature/pg3")) m(s("run"))</actions>
      <actions T="0">t(s("/result/feature/pg3")) m(s("setIndex")) s("looplevel") i(20) i(0)</actions>
      <actions T="0">t(s("/result/feature/pg3")) m(s("run"))</actions>
      <actions T="0">t(s("/result/feature/pg3")) m(s("setIndex")) s("looplevel") i(21) i(0)</actions>
      <actions T="0">t(s("/result/feature/pg3")) m(s("run"))</actions>
      <actions T="0">t(s("/result/feature/pg3")) m(s("setIndex")) s("looplevel") i(22) i(0)</actions>
      <actions T="0">t(s("/result/feature/pg3")) m(s("run"))</actions>
      <actions T="0">t(s("/result/feature/pg3")) m(s("setIndex")) s("looplevel") i(23) i(0)</actions>
      <actions T="0">t(s("/result/feature/pg3")) m(s("run"))</actions>
      <actions T="0">t(s("/result/feature/pg3")) m(s("setIndex")) s("looplevel") i(24) i(0)</actions>
      <actions T="0">t(s("/result/feature/pg3")) m(s("run"))</actions>
      <actions T="0">t(s("/result/feature/pg3")) m(s("setIndex")) s("looplevel") i(25) i(0)</actions>
      <actions T="0">t(s("/result/feature/pg3")) m(s("run"))</actions>
      <actions T="0">t(s("/result/feature/pg3")) m(s("setIndex")) s("looplevel") i(26) i(0)</actions>
      <actions T="0">t(s("/result/feature/pg3")) m(s("run"))</actions>
      <actions T="0">t(s("/result/feature/pg3")) m(s("setIndex")) s("looplevel") i(27) i(0)</actions>
      <actions T="0">t(s("/result/feature/pg3")) m(s("run"))</actions>
      <actions T="0">t(s("/result/feature/pg3")) m(s("setIndex")) s("looplevel") i(28) i(0)</actions>
      <actions T="0">t(s("/result/feature/pg3")) m(s("run"))</actions>
      <actions T="0">t(s("/result/feature/pg3")) m(s("setIndex")) s("looplevel") i(29) i(0)</actions>
      <actions T="0">t(s("/result/feature/pg3")) m(s("run"))</actions>
      <actions T="0">t(s("/result/feature/pg3")) m(s("setIndex")) s("looplevel") i(30) i(0)</actions>
      <actions T="0">t(s("/result/feature/pg3")) m(s("run"))</actions>
      <actions T="0">t(s("/result/feature/pg3")) m(s("setIndex")) s("looplevel") i(31) i(0)</actions>
      <actions T="0">t(s("/result/feature/pg3")) m(s("run"))</actions>
      <actions T="0">t(s("/result/feature/pg3")) m(s("setIndex")) s("looplevel") i(32) i(0)</actions>
      <actions T="0">t(s("/result/feature/pg3")) m(s("run"))</actions>
      <actions T="0">t(s("/result/feature/pg3")) m(s("setIndex")) s("looplevel") i(33) i(0)</actions>
      <actions T="0">t(s("/result/feature/pg3")) m(s("run"))</actions>
      <actions T="0">t(s("/result/feature/pg3")) m(s("setIndex")) s("looplevel") i(34) i(0)</actions>
      <actions T="0">t(s("/result/feature/pg3")) m(s("run"))</actions>
      <actions T="0">t(s("/result/feature/pg3")) m(s("setIndex")) s("looplevel") i(35) i(0)</actions>
      <actions T="0">t(s("/result/feature/pg3")) m(s("run"))</actions>
      <actions T="0">t(s("/result/feature/pg3")) m(s("setIndex")) s("looplevel") i(36) i(0)</actions>
      <actions T="0">t(s("/result/feature/pg3")) m(s("run"))</actions>
      <actions T="0">t(s("/result/feature/pg3")) m(s("setIndex")) s("looplevel") i(37) i(0)</actions>
      <actions T="0">t(s("/result/feature/pg3")) m(s("run"))</actions>
      <actions T="0">t(s("/result/feature/pg3")) m(s("setIndex")) s("looplevel") i(38) i(0)</actions>
      <actions T="0">t(s("/result/feature/pg3")) m(s("run"))</actions>
      <actions T="0">t(s("/result/feature/pg3")) m(s("setIndex")) s("looplevel") i(39) i(0)</actions>
      <actions T="0">t(s("/result/feature/pg3")) m(s("run"))</actions>
      <actions T="0">t(s("/result/feature/pg3")) m(s("setIndex")) s("looplevel") i(40) i(0)</actions>
      <actions T="0">t(s("/result/feature/pg3")) m(s("run"))</actions>
      <actions T="0">t(s("/result/feature/pg3")) m(s("setIndex")) s("looplevel") i(41) i(0)</actions>
      <actions T="0">t(s("/result/feature/pg3")) m(s("run"))</actions>
      <actions T="0">t(s("/result/feature/pg3")) m(s("setIndex")) s("looplevel") i(42) i(0)</actions>
      <actions T="0">t(s("/result/feature/pg3")) m(s("run"))</actions>
      <actions T="0">t(s("/result/feature/pg3")) m(s("setIndex")) s("looplevel") i(43) i(0)</actions>
      <actions T="0">t(s("/result/feature/pg3")) m(s("run"))</actions>
      <actions T="0">t(s("/result/feature/pg3")) m(s("setIndex")) s("looplevel") i(44) i(0)</actions>
      <actions T="0">t(s("/result/feature/pg3")) m(s("run"))</actions>
      <actions T="0">t(s("/result/feature/pg3")) m(s("setIndex")) s("looplevel") i(45) i(0)</actions>
      <actions T="0">t(s("/result/feature/pg3")) m(s("run"))</actions>
      <actions T="0">t(s("/result/feature/pg3")) m(s("setIndex")) s("looplevel") i(46) i(0)</actions>
      <actions T="0">t(s("/result/feature/pg3")) m(s("run"))</actions>
      <actions T="0">t(s("/result/feature/pg3")) m(s("setIndex")) s("looplevel") i(47) i(0)</actions>
      <actions T="0">t(s("/result/feature/pg3")) m(s("run"))</actions>
      <actions T="0">t(s("/result/feature/pg3")) m(s("setIndex")) s("looplevel") i(48) i(0)</actions>
      <actions T="0">t(s("/result/feature/pg3")) m(s("run"))</actions>
      <actions T="0">t(s("/result/feature/pg3")) m(s("setIndex")) s("looplevel") i(49) i(0)</actions>
      <actions T="0">t(s("/result/feature/pg3")) m(s("run"))</actions>
      <actions T="0">t(s("/result/feature/pg3")) m(s("setIndex")) s("looplevel") i(50) i(0)</actions>
      <actions T="0">t(s("/result/feature/pg3")) m(s("run"))</actions>
      <actions T="0">t(s("/result/feature/pg3")) m(s("setIndex")) s("looplevel") i(181) i(0)</actions>
      <actions T="0">t(s("/result/feature/pg3")) m(s("run"))</actions>
      <actions T="0">t(s("/result/feature/pg4")) m(s("run"))</actions>
      <actions T="0">t(s("/result/feature/pg4")) m(s("run"))</actions>
      <actions T="0">t(s("/result/feature/pg4")) m(s("set")) s("titletype") s("custom")</actions>
      <actions T="0">t(s("/result/feature/pg4")) m(s("set")) s("typeintitle") b(false)</actions>
      <actions T="0">t(s("/result/feature/pg4")) m(s("set")) s("expressionintitle") b(true)</actions>
      <actions T="0">t(s("/result/feature/pg4")) m(s("set")) s("expressionintitle") b(false)</actions>
      <actions T="0">t(s("/result/feature/pg4")) m(s("set")) s("expressionintitle") b(true)</actions>
      <actions T="0">t(s("/result/feature/pg4")) m(s("set")) s("expressionintitle") b(false)</actions>
      <actions T="0">t(s("/result/feature/pg4")) m(s("set")) s("timeintitle") b(true)</actions>
      <actions T="0">t(s("/result/feature/pg4")) m(s("set")) s("timeintitle") b(false)</actions>
      <actions T="0">t(s("/result/feature/pg4")) m(s("set")) s("datasetintitle") b(true)</actions>
      <actions T="0">t(s("/result/feature/pg4")) m(s("set")) s("datasetintitle") b(false)</actions>
      <actions T="0">t(s("/result/feature/pg4")) m(s("set")) s("phaseintitle") b(true)</actions>
      <actions T="0">t(s("/result/feature/pg4")) m(s("set")) s("phaseintitle") b(false)</actions>
      <actions T="0">t(s("/result/feature/pg4")) m(s("set")) s("filenameintitle") b(true)</actions>
      <actions T="0">t(s("/result/feature/pg4")) m(s("set")) s("filenameintitle") b(false)</actions>
      <actions T="0">t(s("/result/feature/pg3")) m(s("run"))</actions>
      <actions T="0">t(s("/result/feature/pg3")) m(s("run"))</actions>
      <actions T="0">t(s("/result/feature/pg3")) m(s("set")) s("typeintitle") b(false)</actions>
      <actions T="0">t(s("/result/feature/pg3")) m(s("set")) s("expressionintitle") b(true)</actions>
      <actions T="0">t(s("/result/feature/pg3")) m(s("set")) s("expressionintitle") b(false)</actions>
      <actions T="0">t(s("/result/feature/pg4")) m(s("run"))</actions>
      <actions T="0">t(s("/result/feature")) m(s("create")) s("pg5") s("PlotGroup1D")</actions>
      <actions T="0">t(s("/result/feature/pg5")) m(s("run"))</actions>
      <actions T="0">t(s("/result/feature/pg4")) m(s("run"))</actions>
      <actions T="0">t(s("/result/feature/pg5")) m(s("run"))</actions>
      <actions T="0">t(s("/result/feature/pg4")) m(s("run"))</actions>
      <actions T="0">t(s("/result/feature/pg5")) m(s("run"))</actions>
      <actions T="0">t(s("/result/feature/pg4")) m(s("run"))</actions>
      <actions T="0">t(s("/result/feature/pg5")) m(s("run"))</actions>
      <actions T="0">t(s("/result/feature/pg5")) m(s("run"))</actions>
      <actions T="0">t(s("/result/feature/pg4")) m(s("run"))</actions>
      <actions T="0">t(s("/result/feature/pg4")) m(s("run"))</actions>
      <actions T="0">t(s("/result/feature/pg4")) m(s("run"))</actions>
      <actions T="0">t(s("/result/feature/pg4")) m(s("setIndex")) s("looplevelindices") s("range(1,10,181)") i(0)</actions>
      <actions T="0">t(s("/result/feature/pg4")) m(s("run"))</actions>
      <actions T="0">t(s("/result/feature/pg4")) m(s("run"))</actions>
      <actions T="0">t(s("/result/feature/pg5")) m(s("run"))</actions>
      <actions T="0">t(s("/result/dataset")) m(s("create")) s("av1") s("Average")</actions>
      <actions T="0">t(s("/result/dataset/av1")) m(s("set")) s("intsurface") b(true)</actions>
      <actions T="0">t(s("/result/dataset/av1")) m(s("set")) s("intvolume") b(true)</actions>
      <actions T="0">t(s("/result/feature/pg5")) m(s("run"))</actions>
      <actions T="0">t(s("/result/feature/pg5")) m(s("set")) s("data") s("av1")</actions>
      <actions T="0">t(s("/result/feature/pg5")) m(s("run"))</actions>
      <actions T="0">t(s("/sol/sol1")) m(s("study")) s("std1")</actions>
      <actions T="0">t(s("/study/std1/feature/time")) m(s("set")) s("notsolnum") s("auto")</actions>
      <actions T="0">t(s("/study/std1/feature/time")) m(s("set")) s("notsolvertype") s("solnum")</actions>
      <actions T="0">t(s("/study/std1/feature/time")) m(s("set")) s("notlistsolnum") sa(s("1"))</actions>
      <actions T="0">t(s("/study/std1/feature/time")) m(s("set")) s("notsolnum") s("auto")</actions>
      <actions T="0">t(s("/study/std1/feature/time")) m(s("set")) s("notsolnumhide") s("off")</actions>
      <actions T="0">t(s("/study/std1/feature/time")) m(s("set")) s("notstudyhide") s("off")</actions>
      <actions T="0">t(s("/study/std1/feature/time")) m(s("set")) s("notsolhide") s("off")</actions>
      <actions T="0">t(s("/study/std1/feature/time")) m(s("set")) s("solnum") s("auto")</actions>
      <actions T="0">t(s("/study/std1/feature/time")) m(s("set")) s("solvertype") s("solnum")</actions>
      <actions T="0">t(s("/study/std1/feature/time")) m(s("set")) s("listsolnum") sa(s("1"))</actions>
      <actions T="0">t(s("/study/std1/feature/time")) m(s("set")) s("solnum") s("auto")</actions>
      <actions T="0">t(s("/study/std1/feature/time")) m(s("set")) s("solnumhide") s("off")</actions>
      <actions T="0">t(s("/study/std1/feature/time")) m(s("set")) s("initstudyhide") s("off")</actions>
      <actions T="0">t(s("/study/std1/feature/time")) m(s("set")) s("initsolhide") s("off")</actions>
      <actions T="0">t(s("/sol/sol2")) m(s("copySolution")) s("sol3")</actions>
      <actions T="0">t(s("/result/dataset/dset2")) m(s("set")) s("solution") s("none")</actions>
      <actions T="0">t(s("/study/std1/feature/stat")) m(s("set")) s("notlistsolnum") i(1)</actions>
      <actions T="0">t(s("/study/std1/feature/stat")) m(s("set")) s("notsolnum") s("1")</actions>
      <actions T="0">t(s("/study/std1/feature/stat")) m(s("set")) s("listsolnum") i(1)</actions>
      <actions T="0">t(s("/study/std1/feature/stat")) m(s("set")) s("solnum") s("1")</actions>
      <actions T="0">t(s("/study/std1/feature/time")) m(s("set")) s("notlistsolnum") i(1)</actions>
      <actions T="0">t(s("/study/std1/feature/time")) m(s("set")) s("notsolnum") s("auto")</actions>
      <actions T="0">t(s("/study/std1/feature/time")) m(s("set")) s("listsolnum") i(1)</actions>
      <actions T="0">t(s("/study/std1/feature/time")) m(s("set")) s("solnum") s("auto")</actions>
      <actions T="0">t(s("/sol/sol1/feature")) m(s("remove")) s("t1")</actions>
      <actions T="0">t(s("/sol/sol1/feature")) m(s("remove")) s("v2")</actions>
      <actions T="0">t(s("/sol/sol1/feature")) m(s("remove")) s("st2")</actions>
      <actions T="0">t(s("/sol/sol1/feature")) m(s("remove")) s("su1")</actions>
      <actions T="0">t(s("/sol/sol1/feature")) m(s("remove")) s("s1")</actions>
      <actions T="0">t(s("/sol/sol1/feature")) m(s("remove")) s("v1")</actions>
      <actions T="0">t(s("/sol/sol1/feature")) m(s("remove")) s("st1")</actions>
      <actions T="0">t(s("/sol/sol3")) m(s("copySolution")) s("sol2")</actions>
      <actions T="0">t(s("/sol")) m(s("remove")) s("sol3")</actions>
      <actions T="0">t(s("/sol/sol2")) m(s("label")) s("Solution Store 1")</actions>
      <actions T="0">t(s("/result/dataset")) m(s("remove")) s("dset4")</actions>
      <actions T="0">t(s("/sol/sol1")) m(s("create")) s("st1") s("StudyStep")</actions>
      <actions T="0">t(s("/sol/sol1/feature/st1")) m(s("set")) s("study") s("std1")</actions>
      <actions T="0">t(s("/sol/sol1/feature/st1")) m(s("set")) s("studystep") s("stat")</actions>
      <actions T="0">t(s("/sol/sol1")) m(s("create")) s("v1") s("Variables")</actions>
      <actions T="0">t(s("/sol/sol1/feature/v1")) m(s("set")) s("control") s("stat")</actions>
      <actions T="0">t(s("/sol/sol1")) m(s("create")) s("s1") s("Stationary")</actions>
      <actions T="0">t(s("/sol/sol1/feature/s1/feature/aDef")) m(s("set")) s("cachepattern") b(true)</actions>
      <actions T="0">t(s("/sol/sol1/feature/s1")) m(s("create")) s("fc1") s("FullyCoupled")</actions>
      <actions T="0">t(s("/sol/sol1/feature/s1/feature/fc1")) m(s("set")) s("initstep") d(0.01)</actions>
      <actions T="0">t(s("/sol/sol1/feature/s1/feature/fc1")) m(s("set")) s("minstep") d(1.0E-4)</actions>
      <actions T="0">t(s("/sol/sol1/feature/s1/feature/fc1")) m(s("set")) s("dtech") s("auto")</actions>
      <actions T="0">t(s("/sol/sol1/feature/s1/feature/fc1")) m(s("set")) s("maxiter") i(100)</actions>
      <actions T="0">t(s("/sol/sol1/feature/s1")) m(s("create")) s("d1") s("Direct")</actions>
      <actions T="0">t(s("/sol/sol1/feature/s1/feature/d1")) m(s("set")) s("linsolver") s("pardiso")</actions>
      <actions T="0">t(s("/sol/sol1/feature/s1/feature/d1")) m(s("set")) s("pivotperturb") d(1.0E-13)</actions>
      <actions T="0">t(s("/sol/sol1/feature/s1/feature/d1")) m(s("label")) s("Direct, fluid flow variables (spf)")</actions>
      <actions T="0">t(s("/sol/sol1/feature/s1")) m(s("create")) s("i1") s("Iterative")</actions>
      <actions T="0">t(s("/sol/sol1/feature/s1/feature/i1")) m(s("set")) s("linsolver") s("gmres")</actions>
      <actions T="0">t(s("/sol/sol1/feature/s1/feature/i1")) m(s("set")) s("prefuntype") s("left")</actions>
      <actions T="0">t(s("/sol/sol1/feature/s1/feature/i1")) m(s("set")) s("itrestart") i(50)</actions>
      <actions T="0">t(s("/sol/sol1/feature/s1/feature/i1")) m(s("set")) s("rhob") i(20)</actions>
      <actions T="0">t(s("/sol/sol1/feature/s1/feature/i1")) m(s("set")) s("maxlinit") i(200)</actions>
      <actions T="0">t(s("/sol/sol1/feature/s1/feature/i1")) m(s("set")) s("nlinnormuse") s("on")</actions>
      <actions T="0">t(s("/sol/sol1/feature/s1/feature/i1")) m(s("label")) s("AMG, fluid flow variables (spf)")</actions>
      <actions T="0">t(s("/sol/sol1/feature/s1/feature/i1")) m(s("create")) s("mg1") s("Multigrid")</actions>
      <actions T="0">t(s("/sol/sol1/feature/s1/feature/i1/feature/mg1")) m(s("set")) s("prefun") s("saamg")</actions>
      <actions T="0">t(s("/sol/sol1/feature/s1/feature/i1/feature/mg1")) m(s("set")) s("mgcycle") s("v")</actions>
      <actions T="0">t(s("/sol/sol1/feature/s1/feature/i1/feature/mg1")) m(s("set")) s("maxcoarsedof") i(80000)</actions>
      <actions T="0">t(s("/sol/sol1/feature/s1/feature/i1/feature/mg1")) m(s("set")) s("strconn") d(0.02)</actions>
      <actions T="0">t(s("/sol/sol1/feature/s1/feature/i1/feature/mg1")) m(s("set")) s("usesmooth") b(false)</actions>
      <actions T="0">t(s("/sol/sol1/feature/s1/feature/i1/feature/mg1")) m(s("set")) s("saamgcompwise") b(true)</actions>
      <actions T="0">t(s("/sol/sol1/feature/s1/feature/i1/feature/mg1/feature/pr")) m(s("create")) s("sc1") s("SCGS")</actions>
      <actions T="0">t(s("/sol/sol1/feature/s1/feature/i1/feature/mg1/feature/pr/feature/sc1")) m(s("set")) s("linesweeptype") s("ssor")</actions>
      <actions T="0">t(s("/sol/sol1/feature/s1/feature/i1/feature/mg1/feature/pr/feature/sc1")) m(s("set")) s("iter") i(0)</actions>
      <actions T="0">t(s("/sol/sol1/feature/s1/feature/i1/feature/mg1/feature/pr/feature/sc1")) m(s("set")) s("scgsrelax") d(0.7)</actions>
      <actions T="0">t(s("/sol/sol1/feature/s1/feature/i1/feature/mg1/feature/pr/feature/sc1")) m(s("set")) s("scgsmethod") s("lines_vertices")</actions>
      <actions T="0">t(s("/sol/sol1/feature/s1/feature/i1/feature/mg1/feature/pr/feature/sc1")) m(s("set")) s("scgsvertexrelax") d(0.7)</actions>
      <actions T="0">t(s("/sol/sol1/feature/s1/feature/i1/feature/mg1/feature/pr/feature/sc1")) m(s("set")) s("seconditer") i(1)</actions>
      <actions T="0">t(s("/sol/sol1/feature/s1/feature/i1/feature/mg1/feature/pr/feature/sc1")) m(s("set")) s("relax") d(0.5)</actions>
      <actions T="0">t(s("/sol/sol1/feature/s1/feature/i1/feature/mg1/feature/po")) m(s("create")) s("sc1") s("SCGS")</actions>
      <actions T="0">t(s("/sol/sol1/feature/s1/feature/i1/feature/mg1/feature/po/feature/sc1")) m(s("set")) s("linesweeptype") s("ssor")</actions>
      <actions T="0">t(s("/sol/sol1/feature/s1/feature/i1/feature/mg1/feature/po/feature/sc1")) m(s("set")) s("iter") i(1)</actions>
      <actions T="0">t(s("/sol/sol1/feature/s1/feature/i1/feature/mg1/feature/po/feature/sc1")) m(s("set")) s("scgsrelax") d(0.7)</actions>
      <actions T="0">t(s("/sol/sol1/feature/s1/feature/i1/feature/mg1/feature/po/feature/sc1")) m(s("set")) s("scgsmethod") s("lines_vertices")</actions>
      <actions T="0">t(s("/sol/sol1/feature/s1/feature/i1/feature/mg1/feature/po/feature/sc1")) m(s("set")) s("scgsvertexrelax") d(0.7)</actions>
      <actions T="0">t(s("/sol/sol1/feature/s1/feature/i1/feature/mg1/feature/po/feature/sc1")) m(s("set")) s("seconditer") i(1)</actions>
      <actions T="0">t(s("/sol/sol1/feature/s1/feature/i1/feature/mg1/feature/po/feature/sc1")) m(s("set")) s("relax") d(0.5)</actions>
      <actions T="0">t(s("/sol/sol1/feature/s1/feature/i1/feature/mg1/feature/cs")) m(s("create")) s("d1") s("Direct")</actions>
      <actions T="0">t(s("/sol/sol1/feature/s1/feature/i1/feature/mg1/feature/cs/feature/d1")) m(s("set")) s("linsolver") s("pardiso")</actions>
      <actions T="0">t(s("/sol/sol1/feature/s1/feature/i1/feature/mg1/feature/cs/feature/d1")) m(s("set")) s("pivotperturb") d(1.0E-13)</actions>
      <actions T="0">t(s("/sol/sol1/feature/s1/feature/fc1")) m(s("set")) s("linsolver") s("d1")</actions>
      <actions T="0">t(s("/sol/sol1/feature/s1/feature/fc1")) m(s("set")) s("initstep") d(0.01)</actions>
      <actions T="0">t(s("/sol/sol1/feature/s1/feature/fc1")) m(s("set")) s("minstep") d(1.0E-4)</actions>
      <actions T="0">t(s("/sol/sol1/feature/s1/feature/fc1")) m(s("set")) s("dtech") s("auto")</actions>
      <actions T="0">t(s("/sol/sol1/feature/s1/feature/fc1")) m(s("set")) s("maxiter") i(100)</actions>
      <actions T="0">t(s("/sol/sol1/feature/s1/feature")) m(s("remove")) s("fcDef")</actions>
      <actions T="0">t(s("/sol/sol1")) m(s("create")) s("su1") s("StoreSolution")</actions>
      <actions T="0">t(s("/sol/sol1/feature/su1")) m(s("set")) s("sol") s("sol2")</actions>
      <actions T="0">t(s("/sol/sol1/feature/su1")) m(s("label")) s("Solution Store 1")</actions>
      <actions T="0">t(s("/sol/sol1")) m(s("create")) s("st2") s("StudyStep")</actions>
      <actions T="0">t(s("/sol/sol1/feature/st2")) m(s("set")) s("study") s("std1")</actions>
      <actions T="0">t(s("/sol/sol1/feature/st2")) m(s("set")) s("studystep") s("time")</actions>
      <actions T="0">t(s("/study/std1/feature/time")) m(s("set")) s("notsoluse") s("sol2")</actions>
      <actions T="0">t(s("/sol/sol1")) m(s("create")) s("v2") s("Variables")</actions>
      <actions T="0">t(s("/sol/sol1/feature/v2")) m(s("set")) s("initmethod") s("sol")</actions>
      <actions T="0">t(s("/sol/sol1/feature/v2")) m(s("set")) s("initsol") s("sol1")</actions>
      <actions T="0">t(s("/sol/sol1/feature/v2")) m(s("set")) s("notsolmethod") s("sol")</actions>
      <actions T="0">t(s("/sol/sol1/feature/v2")) m(s("set")) s("notsol") s("sol1")</actions>
      <actions T="0">t(s("/sol/sol1/feature/v2")) m(s("set")) s("control") s("time")</actions>
      <actions T="0">t(s("/sol/sol1")) m(s("create")) s("t1") s("Time")</actions>
      <actions T="0">t(s("/sol/sol1/feature/t1")) m(s("set")) s("tlist") s("range(0,5,900)")</actions>
      <actions T="0">t(s("/sol/sol1/feature/t1")) m(s("set")) s("plot") s("off")</actions>
      <actions T="0">t(s("/sol/sol1/feature/t1")) m(s("set")) s("plotgroup") s("pg1")</actions>
      <actions T="0">t(s("/sol/sol1/feature/t1")) m(s("set")) s("plotfreq") s("tout")</actions>
      <actions T="0">t(s("/sol/sol1/feature/t1")) m(s("set")) s("probesel") s("all")</actions>
      <actions T="0">t(s("/sol/sol1/feature/t1")) m(s("set")) s("probes") sa()</actions>
      <actions T="0">t(s("/sol/sol1/feature/t1")) m(s("set")) s("probefreq") s("tsteps")</actions>
      <actions T="0">t(s("/sol/sol1/feature/t1")) m(s("set")) s("rtol") d(0.005)</actions>
      <actions T="0">t(s("/sol/sol1/feature/t1")) m(s("set")) s("atolglobalvaluemethod") s("factor")</actions>
      <actions T="0">t(s("/sol/sol1/feature/t1")) m(s("set")) s("maxorder") i(2)</actions>
      <actions T="0">t(s("/sol/sol1/feature/t1")) m(s("set")) s("control") s("time")</actions>
      <actions T="0">t(s("/sol/sol1/feature/t1")) m(s("create")) s("seDef") s("Segregated")</actions>
      <actions T="0">t(s("/sol/sol1/feature/t1")) m(s("create")) s("fc1") s("FullyCoupled")</actions>
      <actions T="0">t(s("/sol/sol1/feature/t1/feature/fc1")) m(s("set")) s("jtech") s("once")</actions>
      <actions T="0">t(s("/sol/sol1/feature/t1/feature/fc1")) m(s("set")) s("damp") d(0.9)</actions>
      <actions T="0">t(s("/sol/sol1/feature/t1/feature/fc1")) m(s("set")) s("maxiter") i(8)</actions>
      <actions T="0">t(s("/sol/sol1/feature/t1/feature/fc1")) m(s("set")) s("stabacc") s("aacc")</actions>
      <actions T="0">t(s("/sol/sol1/feature/t1/feature/fc1")) m(s("set")) s("aaccdim") i(5)</actions>
      <actions T="0">t(s("/sol/sol1/feature/t1/feature/fc1")) m(s("set")) s("aaccmix") d(0.9)</actions>
      <actions T="0">t(s("/sol/sol1/feature/t1/feature/fc1")) m(s("set")) s("aaccdelay") i(1)</actions>
      <actions T="0">t(s("/sol/sol1/feature/t1")) m(s("create")) s("d1") s("Direct")</actions>
      <actions T="0">t(s("/sol/sol1/feature/t1/feature/d1")) m(s("set")) s("linsolver") s("pardiso")</actions>
      <actions T="0">t(s("/sol/sol1/feature/t1/feature/d1")) m(s("set")) s("pivotperturb") d(1.0E-13)</actions>
      <actions T="0">t(s("/sol/sol1/feature/t1/feature/fc1")) m(s("set")) s("linsolver") s("d1")</actions>
      <actions T="0">t(s("/sol/sol1/feature/t1/feature/fc1")) m(s("set")) s("jtech") s("once")</actions>
      <actions T="0">t(s("/sol/sol1/feature/t1/feature/fc1")) m(s("set")) s("damp") d(0.9)</actions>
      <actions T="0">t(s("/sol/sol1/feature/t1/feature/fc1")) m(s("set")) s("maxiter") i(8)</actions>
      <actions T="0">t(s("/sol/sol1/feature/t1/feature/fc1")) m(s("set")) s("stabacc") s("aacc")</actions>
      <actions T="0">t(s("/sol/sol1/feature/t1/feature/fc1")) m(s("set")) s("aaccdim") i(5)</actions>
      <actions T="0">t(s("/sol/sol1/feature/t1/feature/fc1")) m(s("set")) s("aaccmix") d(0.9)</actions>
      <actions T="0">t(s("/sol/sol1/feature/t1/feature/fc1")) m(s("set")) s("aaccdelay") i(1)</actions>
      <actions T="0">t(s("/sol/sol1/feature/t1/feature")) m(s("remove")) s("fcDef")</actions>
      <actions T="0">t(s("/sol/sol1/feature/t1/feature")) m(s("remove")) s("seDef")</actions>
      <actions T="0">t(s("/result/dataset/dset2")) m(s("set")) s("solution") s("sol2")</actions>
      <actions T="0">t(s("/sol/sol1/feature/v2")) m(s("set")) s("notsolnum") s("auto")</actions>
      <actions T="0">t(s("/sol/sol1/feature/v2")) m(s("set")) s("notsolvertype") s("solnum")</actions>
      <actions T="0">t(s("/sol/sol1/feature/v2")) m(s("set")) s("notlistsolnum") sa(s("1"))</actions>
      <actions T="0">t(s("/sol/sol1/feature/v2")) m(s("set")) s("notsolnum") s("auto")</actions>
      <actions T="0">t(s("/sol/sol1/feature/v2")) m(s("set")) s("notlistsolnum") sa(s("1"))</actions>
      <actions T="0">t(s("/sol/sol1/feature/v2")) m(s("set")) s("notsolnum") s("auto")</actions>
      <actions T="0">t(s("/sol/sol1/feature/v2")) m(s("set")) s("control") s("time")</actions>
      <actions T="0">t(s("/sol/sol1/feature/v2")) m(s("set")) s("solnum") s("auto")</actions>
      <actions T="0">t(s("/sol/sol1/feature/v2")) m(s("set")) s("solvertype") s("solnum")</actions>
      <actions T="0">t(s("/sol/sol1/feature/v2")) m(s("set")) s("listsolnum") sa(s("1"))</actions>
      <actions T="0">t(s("/sol/sol1/feature/v2")) m(s("set")) s("solnum") s("auto")</actions>
      <actions T="0">t(s("/sol/sol1/feature/v2")) m(s("set")) s("listsolnum") sa(s("1"))</actions>
      <actions T="0">t(s("/sol/sol1/feature/v2")) m(s("set")) s("solnum") s("auto")</actions>
      <actions T="0">t(s("/study/std1/feature/time")) m(s("set")) s("solnum") s("auto")</actions>
      <actions T="0">t(s("/study/std1/feature/time")) m(s("set")) s("solvertype") s("solnum")</actions>
      <actions T="0">t(s("/study/std1/feature/time")) m(s("set")) s("listsolnum") sa(s("1"))</actions>
      <actions T="0">t(s("/study/std1/feature/time")) m(s("set")) s("solnum") s("auto")</actions>
      <actions T="0">t(s("/study/std1/feature/time")) m(s("set")) s("listsolnum") sa(s("1"))</actions>
      <actions T="0">t(s("/study/std1/feature/time")) m(s("set")) s("solnum") s("auto")</actions>
      <actions T="0">t(s("/study/std1/feature/time")) m(s("set")) s("solnumhide") s("off")</actions>
      <actions T="0">t(s("/study/std1/feature/time")) m(s("set")) s("initstudyhide") s("off")</actions>
      <actions T="0">t(s("/study/std1/feature/time")) m(s("set")) s("initsolhide") s("off")</actions>
      <actions T="0">t(s("/sol/sol1")) m(s("attach")) s("std1")</actions>
      <actions T="0">t(s("/sol/sol1")) m(s("runAll"))</actions>
      <actions T="0">t(s("/result/feature/pg1")) m(s("run"))</actions>
      <actions T="0">t(s("/result/feature/pg4")) m(s("run"))</actions>
      <actions T="0">t(s("/result/feature/pg5")) m(s("run"))</actions>
      <actions T="0">t(s("/result/feature/pg5")) m(s("create")) s("lngr1") s("LineGraph")</actions>
      <actions T="0">t(s("/result/feature/pg5")) m(s("run"))</actions>
      <actions T="0">t(s("/result/feature/pg5/feature/lngr1")) m(s("set")) s("expr") s("c")</actions>
      <actions T="0">t(s("/result/feature/pg5/feature/lngr1")) m(s("set")) s("expr") s("cs")</actions>
      <actions T="0">t(s("/result/feature/pg5")) m(s("run"))</actions>
      <actions T="0">t(s("/result/dataset/av1")) m(s("set")) s("showlevel") s("off")</actions>
      <actions T="0">t(s("/result/dataset/av1/selection[geom1]")) m(s("geom")) s("geom1") i(1)</actions>
      <actions T="0">t(s("/result/dataset/av1/selection[geom1]")) m(s("set")) va() ia(4)</actions>
      <actions T="0">t(s("/result/feature/pg5")) m(s("run"))</actions>
      <actions T="0">t(s("/result/feature/pg5")) m(s("run"))</actions>
      <actions T="0">t(s("/result/numerical")) m(s("create")) s("av1") s("AvLine")</actions>
      <actions T="0">t(s("/result/numerical/av1")) m(s("set")) s("intsurface") b(true)</actions>
      <actions T="0">t(s("/result/numerical/av1/selection[geom1]")) m(s("set")) va() ia(4)</actions>
      <actions T="0">t(s("/result/dataset")) m(s("remove")) s("av1")</actions>
      <actions T="0">t(s("/result/feature")) m(s("create")) s("pg5") s("PlotGroup1D")</actions>
      <actions T="0">t(s("/result/feature/pg5")) m(s("run"))</actions>
      <actions T="0">t(s("/result/feature/pg5")) m(s("create")) s("lngr1") s("LineGraph")</actions>
      <actions T="0">t(s("/result/table")) m(s("create")) s("tbl1") s("Table")</actions>
      <actions T="0">t(s("/result/table/tbl1")) m(s("comments")) s("Line Average 1")</actions>
      <actions T="0">t(s("/result/numerical/av1")) m(s("set")) s("table") s("tbl1")</actions>
      <actions T="0">t(s("/result/numerical/av1")) m(s("setIndex")) s("expr") s("cs") i(0)</actions>
      <actions T="0">t(s("/result/numerical/av1")) m(s("set")) s("table") s("tbl1")</actions>
      <actions T="0">t(s("/result/numerical/av1")) m(s("setIndex")) s("expr") s("cs_ab") i(0)</actions>
      <actions T="0">t(s("/result/numerical/av1")) m(s("set")) s("table") s("tbl1")</actions>
      <actions T="0">t(s("/result/numerical/av1")) m(s("setResult"))</actions>
      <actions T="0">t(s("/result/feature/pg5")) m(s("run"))</actions>
      <actions T="0">t(s("/result/feature/pg5")) m(s("run"))</actions>
      <actions T="0">t(s("/result/feature/pg4")) m(s("run"))</actions>
      <actions T="0">t(s("/result/feature/pg5")) m(s("run"))</actions>
      <actions T="0">t(s("/result/feature/pg5")) m(s("run"))</actions>
      <actions T="0">t(s("/result/feature/pg5")) m(s("run"))</actions>
      <actions T="0">t(s("/result/feature/pg5")) m(s("run"))</actions>
      <actions T="0">t(s("/result/feature/pg5")) m(s("run"))</actions>
      <actions T="0">t(s("/result/feature/pg5/feature/lngr1")) m(s("set")) s("expr") s("cs_ab")</actions>
      <actions T="0">t(s("/result/feature/pg5")) m(s("run"))</actions>
      <actions T="0">t(s("/result/feature/pg5/feature/lngr1/selection[geom1]")) m(s("all"))</actions>
      <actions T="0">t(s("/result/feature/pg5/feature/lngr1/selection[geom1]")) m(s("set")) va() ia(1,2,3,4,5,6)</actions>
      <actions T="0">t(s("/result/feature/pg5/feature/lngr1/selection[geom1]")) m(s("set")) va() ia(1,2,3,5,6)</actions>
      <actions T="0">t(s("/result/feature/pg5/feature/lngr1/selection[geom1]")) m(s("set")) va() ia()</actions>
      <actions T="0">t(s("/result/feature/pg5/feature/lngr1/selection[geom1]")) m(s("set")) va() ia(4)</actions>
      <actions T="0">t(s("/result/feature/pg5")) m(s("run"))</actions>
      <actions T="0">t(s("/result/feature/pg5")) m(s("run"))</actions>
      <actions T="0">t(s("/result/feature/pg5")) m(s("run"))</actions>
      <actions T="0">t(s("/result/feature/pg5")) m(s("run"))</actions>
      <actions T="0">t(s("/result/dataset")) m(s("create")) s("cln1") s("CutLine2D")</actions>
      <actions T="0">t(s("/result/dataset/cln1")) m(s("set")) s("data") s("dset1")</actions>
      <actions T="0">t(s("/result/feature/pg5/feature/lngr1")) m(s("set")) s("cutline") s("cln1")</actions>
      <actions T="0">t(s("/result/feature/pg5/feature/lngr1")) m(s("set")) s("linefirst") da(0.5,0.0,0.0)</actions>
      <actions T="0">t(s("/result/feature/pg5/feature/lngr1")) m(s("set")) s("linesecond") da(0.5,0.10000000149011612,0.0)</actions>
      <actions T="0">t(s("/result/feature/pg5/feature/lngr1")) m(s("set")) s("lineisinit") b(true)</actions>
      <actions T="0">t(s("/result/dataset/cln1")) m(s("set")) s("method") s("twopoint")</actions>
      <actions T="0">t(s("/result/dataset/cln1")) m(s("set")) s("genpoints") daa(da(0.500001,0.0),da(0.500001,0.10000000000000002))</actions>
      <actions T="0">t(s("/result/feature/pg5/feature/lngr1")) m(s("set")) s("cutmode") b(true)</actions>
      <actions T="0">t(s("/result/feature/pg5/feature/lngr1")) m(s("set")) s("listen") b(false)</actions>
      <actions T="0">t(s("/result/feature/pg5/feature/lngr1")) m(s("set")) s("data") s("cln1")</actions>
      <actions T="0">t(s("/result/feature/pg5/feature/lngr1")) m(s("set")) s("listen") b(true)</actions>
      <actions T="0">t(s("/result/feature/pg5/feature/lngr1")) m(s("set")) s("cutmode") b(false)</actions>
      <actions T="0">t(s("/result/dataset")) m(s("remove")) s("cln1")</actions>
      <actions T="0">t(s("/result/feature/pg5")) m(s("run"))</actions>
      <actions T="0">t(s("/result/feature/pg4")) m(s("run"))</actions>
      <actions T="0">t(s("/result/feature/pg5")) m(s("run"))</actions>
      <actions T="0">t(s("/result/feature/pg5")) m(s("create")) s("lngr1") s("LineGraph")</actions>
      <actions T="0">t(s("/result/feature/pg5/feature/lngr1")) m(s("set")) s("expr") s("cs_ab")</actions>
      <actions T="0">t(s("/result/feature/pg5/feature/lngr1")) m(s("set")) s("xdata") s("expr")</actions>
      <actions T="0">t(s("/result/feature/pg5")) m(s("run"))</actions>
      <actions T="0">t(s("/result/feature/pg5/feature")) m(s("remove")) s("lngr1")</actions>
      <actions T="0">t(s("/result/feature/pg5")) m(s("run"))</actions>
      <actions T="0">t(s("/result/feature/pg5")) m(s("create")) s("tblp1") s("Table")</actions>
      <actions T="0">t(s("/result/feature/pg5")) m(s("run"))</actions>
      <actions T="0">t(s("/result/feature/pg4")) m(s("run"))</actions>
      <actions T="0">t(s("/result/feature/pg5")) m(s("run"))</actions>
      <actions T="0">t(s("/result/feature/pg5")) m(s("run"))</actions>
      <actions T="0">t(s("/result/feature/pg5")) m(s("label")) s("Average surface concentration vs time")</actions>
      <actions T="0">t(s("/result/feature/pg5")) m(s("label")) s("Avg surface concentration vs time")</actions>
      <actions T="0">t(s("/result/feature/pg5")) m(s("set")) s("xlabelactive") b(true)</actions>
      <actions T="0">t(s("/result/feature/pg5")) m(s("set")) s("xlabelactive") b(false)</actions>
      <actions T="0">t(s("/result/feature/pg5")) m(s("set")) s("xlabelactive") b(true)</actions>
      <actions T="0">t(s("/result/feature/pg5")) m(s("set")) s("xlabelactive") b(false)</actions>
      <actions T="0">t(s("/result/feature/pg5")) m(s("run"))</actions>
      <actions T="0">t(s("/param")) m(s("set")) s("abc") s("5e5")</actions>
      <actions T="0">t(s("/sol/sol1")) m(s("study")) s("std1")</actions>
      <actions T="0">t(s("/study/std1/feature/time")) m(s("set")) s("notsolnum") s("auto")</actions>
      <actions T="0">t(s("/study/std1/feature/time")) m(s("set")) s("notsolvertype") s("solnum")</actions>
      <actions T="0">t(s("/study/std1/feature/time")) m(s("set")) s("notlistsolnum") sa(s("1"))</actions>
      <actions T="0">t(s("/study/std1/feature/time")) m(s("set")) s("notsolnum") s("auto")</actions>
      <actions T="0">t(s("/study/std1/feature/time")) m(s("set")) s("notsolnumhide") s("off")</actions>
      <actions T="0">t(s("/study/std1/feature/time")) m(s("set")) s("notstudyhide") s("off")</actions>
      <actions T="0">t(s("/study/std1/feature/time")) m(s("set")) s("notsolhide") s("off")</actions>
      <actions T="0">t(s("/study/std1/feature/time")) m(s("set")) s("solnum") s("auto")</actions>
      <actions T="0">t(s("/study/std1/feature/time")) m(s("set")) s("solvertype") s("solnum")</actions>
      <actions T="0">t(s("/study/std1/feature/time")) m(s("set")) s("listsolnum") sa(s("1"))</actions>
      <actions T="0">t(s("/study/std1/feature/time")) m(s("set")) s("solnum") s("auto")</actions>
      <actions T="0">t(s("/study/std1/feature/time")) m(s("set")) s("solnumhide") s("off")</actions>
      <actions T="0">t(s("/study/std1/feature/time")) m(s("set")) s("initstudyhide") s("off")</actions>
      <actions T="0">t(s("/study/std1/feature/time")) m(s("set")) s("initsolhide") s("off")</actions>
      <actions T="0">t(s("/sol/sol2")) m(s("copySolution")) s("sol3")</actions>
      <actions T="0">t(s("/result/dataset/dset2")) m(s("set")) s("solution") s("none")</actions>
      <actions T="0">t(s("/study/std1/feature/stat")) m(s("set")) s("notlistsolnum") i(1)</actions>
      <actions T="0">t(s("/study/std1/feature/stat")) m(s("set")) s("notsolnum") s("1")</actions>
      <actions T="0">t(s("/study/std1/feature/stat")) m(s("set")) s("listsolnum") i(1)</actions>
      <actions T="0">t(s("/study/std1/feature/stat")) m(s("set")) s("solnum") s("1")</actions>
      <actions T="0">t(s("/study/std1/feature/time")) m(s("set")) s("notlistsolnum") i(1)</actions>
      <actions T="0">t(s("/study/std1/feature/time")) m(s("set")) s("notsolnum") s("auto")</actions>
      <actions T="0">t(s("/study/std1/feature/time")) m(s("set")) s("listsolnum") i(1)</actions>
      <actions T="0">t(s("/study/std1/feature/time")) m(s("set")) s("solnum") s("auto")</actions>
      <actions T="0">t(s("/sol/sol1/feature")) m(s("remove")) s("t1")</actions>
      <actions T="0">t(s("/sol/sol1/feature")) m(s("remove")) s("v2")</actions>
      <actions T="0">t(s("/sol/sol1/feature")) m(s("remove")) s("st2")</actions>
      <actions T="0">t(s("/sol/sol1/feature")) m(s("remove")) s("su1")</actions>
      <actions T="0">t(s("/sol/sol1/feature")) m(s("remove")) s("s1")</actions>
      <actions T="0">t(s("/sol/sol1/feature")) m(s("remove")) s("v1")</actions>
      <actions T="0">t(s("/sol/sol1/feature")) m(s("remove")) s("st1")</actions>
      <actions T="0">t(s("/sol/sol3")) m(s("copySolution")) s("sol2")</actions>
      <actions T="0">t(s("/sol")) m(s("remove")) s("sol3")</actions>
      <actions T="0">t(s("/sol/sol2")) m(s("label")) s("Solution Store 1")</actions>
      <actions T="0">t(s("/result/dataset")) m(s("remove")) s("dset4")</actions>
      <actions T="0">t(s("/sol/sol1")) m(s("create")) s("st1") s("StudyStep")</actions>
      <actions T="0">t(s("/sol/sol1/feature/st1")) m(s("set")) s("study") s("std1")</actions>
      <actions T="0">t(s("/sol/sol1/feature/st1")) m(s("set")) s("studystep") s("stat")</actions>
      <actions T="0">t(s("/sol/sol1")) m(s("create")) s("v1") s("Variables")</actions>
      <actions T="0">t(s("/sol/sol1/feature/v1")) m(s("set")) s("control") s("stat")</actions>
      <actions T="0">t(s("/sol/sol1")) m(s("create")) s("s1") s("Stationary")</actions>
      <actions T="0">t(s("/sol/sol1/feature/s1/feature/aDef")) m(s("set")) s("cachepattern") b(true)</actions>
      <actions T="0">t(s("/sol/sol1/feature/s1")) m(s("create")) s("fc1") s("FullyCoupled")</actions>
      <actions T="0">t(s("/sol/sol1/feature/s1/feature/fc1")) m(s("set")) s("initstep") d(0.01)</actions>
      <actions T="0">t(s("/sol/sol1/feature/s1/feature/fc1")) m(s("set")) s("minstep") d(1.0E-4)</actions>
      <actions T="0">t(s("/sol/sol1/feature/s1/feature/fc1")) m(s("set")) s("dtech") s("auto")</actions>
      <actions T="0">t(s("/sol/sol1/feature/s1/feature/fc1")) m(s("set")) s("maxiter") i(100)</actions>
      <actions T="0">t(s("/sol/sol1/feature/s1")) m(s("create")) s("d1") s("Direct")</actions>
      <actions T="0">t(s("/sol/sol1/feature/s1/feature/d1")) m(s("set")) s("linsolver") s("pardiso")</actions>
      <actions T="0">t(s("/sol/sol1/feature/s1/feature/d1")) m(s("set")) s("pivotperturb") d(1.0E-13)</actions>
      <actions T="0">t(s("/sol/sol1/feature/s1/feature/d1")) m(s("label")) s("Direct, fluid flow variables (spf)")</actions>
      <actions T="0">t(s("/sol/sol1/feature/s1")) m(s("create")) s("i1") s("Iterative")</actions>
      <actions T="0">t(s("/sol/sol1/feature/s1/feature/i1")) m(s("set")) s("linsolver") s("gmres")</actions>
      <actions T="0">t(s("/sol/sol1/feature/s1/feature/i1")) m(s("set")) s("prefuntype") s("left")</actions>
      <actions T="0">t(s("/sol/sol1/feature/s1/feature/i1")) m(s("set")) s("itrestart") i(50)</actions>
      <actions T="0">t(s("/sol/sol1/feature/s1/feature/i1")) m(s("set")) s("rhob") i(20)</actions>
      <actions T="0">t(s("/sol/sol1/feature/s1/feature/i1")) m(s("set")) s("maxlinit") i(200)</actions>
      <actions T="0">t(s("/sol/sol1/feature/s1/feature/i1")) m(s("set")) s("nlinnormuse") s("on")</actions>
      <actions T="0">t(s("/sol/sol1/feature/s1/feature/i1")) m(s("label")) s("AMG, fluid flow variables (spf)")</actions>
      <actions T="0">t(s("/sol/sol1/feature/s1/feature/i1")) m(s("create")) s("mg1") s("Multigrid")</actions>
      <actions T="0">t(s("/sol/sol1/feature/s1/feature/i1/feature/mg1")) m(s("set")) s("prefun") s("saamg")</actions>
      <actions T="0">t(s("/sol/sol1/feature/s1/feature/i1/feature/mg1")) m(s("set")) s("mgcycle") s("v")</actions>
      <actions T="0">t(s("/sol/sol1/feature/s1/feature/i1/feature/mg1")) m(s("set")) s("maxcoarsedof") i(80000)</actions>
      <actions T="0">t(s("/sol/sol1/feature/s1/feature/i1/feature/mg1")) m(s("set")) s("strconn") d(0.02)</actions>
      <actions T="0">t(s("/sol/sol1/feature/s1/feature/i1/feature/mg1")) m(s("set")) s("usesmooth") b(false)</actions>
      <actions T="0">t(s("/sol/sol1/feature/s1/feature/i1/feature/mg1")) m(s("set")) s("saamgcompwise") b(true)</actions>
      <actions T="0">t(s("/sol/sol1/feature/s1/feature/i1/feature/mg1/feature/pr")) m(s("create")) s("sc1") s("SCGS")</actions>
      <actions T="0">t(s("/sol/sol1/feature/s1/feature/i1/feature/mg1/feature/pr/feature/sc1")) m(s("set")) s("linesweeptype") s("ssor")</actions>
      <actions T="0">t(s("/sol/sol1/feature/s1/feature/i1/feature/mg1/feature/pr/feature/sc1")) m(s("set")) s("iter") i(0)</actions>
      <actions T="0">t(s("/sol/sol1/feature/s1/feature/i1/feature/mg1/feature/pr/feature/sc1")) m(s("set")) s("scgsrelax") d(0.7)</actions>
      <actions T="0">t(s("/sol/sol1/feature/s1/feature/i1/feature/mg1/feature/pr/feature/sc1")) m(s("set")) s("scgsmethod") s("lines_vertices")</actions>
      <actions T="0">t(s("/sol/sol1/feature/s1/feature/i1/feature/mg1/feature/pr/feature/sc1")) m(s("set")) s("scgsvertexrelax") d(0.7)</actions>
      <actions T="0">t(s("/sol/sol1/feature/s1/feature/i1/feature/mg1/feature/pr/feature/sc1")) m(s("set")) s("seconditer") i(1)</actions>
      <actions T="0">t(s("/sol/sol1/feature/s1/feature/i1/feature/mg1/feature/pr/feature/sc1")) m(s("set")) s("relax") d(0.5)</actions>
      <actions T="0">t(s("/sol/sol1/feature/s1/feature/i1/feature/mg1/feature/po")) m(s("create")) s("sc1") s("SCGS")</actions>
      <actions T="0">t(s("/sol/sol1/feature/s1/feature/i1/feature/mg1/feature/po/feature/sc1")) m(s("set")) s("linesweeptype") s("ssor")</actions>
      <actions T="0">t(s("/sol/sol1/feature/s1/feature/i1/feature/mg1/feature/po/feature/sc1")) m(s("set")) s("iter") i(1)</actions>
      <actions T="0">t(s("/sol/sol1/feature/s1/feature/i1/feature/mg1/feature/po/feature/sc1")) m(s("set")) s("scgsrelax") d(0.7)</actions>
      <actions T="0">t(s("/sol/sol1/feature/s1/feature/i1/feature/mg1/feature/po/feature/sc1")) m(s("set")) s("scgsmethod") s("lines_vertices")</actions>
      <actions T="0">t(s("/sol/sol1/feature/s1/feature/i1/feature/mg1/feature/po/feature/sc1")) m(s("set")) s("scgsvertexrelax") d(0.7)</actions>
      <actions T="0">t(s("/sol/sol1/feature/s1/feature/i1/feature/mg1/feature/po/feature/sc1")) m(s("set")) s("seconditer") i(1)</actions>
      <actions T="0">t(s("/sol/sol1/feature/s1/feature/i1/feature/mg1/feature/po/feature/sc1")) m(s("set")) s("relax") d(0.5)</actions>
      <actions T="0">t(s("/sol/sol1/feature/s1/feature/i1/feature/mg1/feature/cs")) m(s("create")) s("d1") s("Direct")</actions>
      <actions T="0">t(s("/sol/sol1/feature/s1/feature/i1/feature/mg1/feature/cs/feature/d1")) m(s("set")) s("linsolver") s("pardiso")</actions>
      <actions T="0">t(s("/sol/sol1/feature/s1/feature/i1/feature/mg1/feature/cs/feature/d1")) m(s("set")) s("pivotperturb") d(1.0E-13)</actions>
      <actions T="0">t(s("/sol/sol1/feature/s1/feature/fc1")) m(s("set")) s("linsolver") s("d1")</actions>
      <actions T="0">t(s("/sol/sol1/feature/s1/feature/fc1")) m(s("set")) s("initstep") d(0.01)</actions>
      <actions T="0">t(s("/sol/sol1/feature/s1/feature/fc1")) m(s("set")) s("minstep") d(1.0E-4)</actions>
      <actions T="0">t(s("/sol/sol1/feature/s1/feature/fc1")) m(s("set")) s("dtech") s("auto")</actions>
      <actions T="0">t(s("/sol/sol1/feature/s1/feature/fc1")) m(s("set")) s("maxiter") i(100)</actions>
      <actions T="0">t(s("/sol/sol1/feature/s1/feature")) m(s("remove")) s("fcDef")</actions>
      <actions T="0">t(s("/sol/sol1")) m(s("create")) s("su1") s("StoreSolution")</actions>
      <actions T="0">t(s("/sol/sol1/feature/su1")) m(s("set")) s("sol") s("sol2")</actions>
      <actions T="0">t(s("/sol/sol1/feature/su1")) m(s("label")) s("Solution Store 1")</actions>
      <actions T="0">t(s("/sol/sol1")) m(s("create")) s("st2") s("StudyStep")</actions>
      <actions T="0">t(s("/sol/sol1/feature/st2")) m(s("set")) s("study") s("std1")</actions>
      <actions T="0">t(s("/sol/sol1/feature/st2")) m(s("set")) s("studystep") s("time")</actions>
      <actions T="0">t(s("/study/std1/feature/time")) m(s("set")) s("notsoluse") s("sol2")</actions>
      <actions T="0">t(s("/sol/sol1")) m(s("create")) s("v2") s("Variables")</actions>
      <actions T="0">t(s("/sol/sol1/feature/v2")) m(s("set")) s("initmethod") s("sol")</actions>
      <actions T="0">t(s("/sol/sol1/feature/v2")) m(s("set")) s("initsol") s("sol1")</actions>
      <actions T="0">t(s("/sol/sol1/feature/v2")) m(s("set")) s("notsolmethod") s("sol")</actions>
      <actions T="0">t(s("/sol/sol1/feature/v2")) m(s("set")) s("notsol") s("sol1")</actions>
      <actions T="0">t(s("/sol/sol1/feature/v2")) m(s("set")) s("control") s("time")</actions>
      <actions T="0">t(s("/sol/sol1")) m(s("create")) s("t1") s("Time")</actions>
      <actions T="0">t(s("/sol/sol1/feature/t1")) m(s("set")) s("tlist") s("range(0,5,900)")</actions>
      <actions T="0">t(s("/sol/sol1/feature/t1")) m(s("set")) s("plot") s("off")</actions>
      <actions T="0">t(s("/sol/sol1/feature/t1")) m(s("set")) s("plotgroup") s("pg1")</actions>
      <actions T="0">t(s("/sol/sol1/feature/t1")) m(s("set")) s("plotfreq") s("tout")</actions>
      <actions T="0">t(s("/sol/sol1/feature/t1")) m(s("set")) s("probesel") s("all")</actions>
      <actions T="0">t(s("/sol/sol1/feature/t1")) m(s("set")) s("probes") sa()</actions>
      <actions T="0">t(s("/sol/sol1/feature/t1")) m(s("set")) s("probefreq") s("tsteps")</actions>
      <actions T="0">t(s("/sol/sol1/feature/t1")) m(s("set")) s("rtol") d(0.005)</actions>
      <actions T="0">t(s("/sol/sol1/feature/t1")) m(s("set")) s("atolglobalvaluemethod") s("factor")</actions>
      <actions T="0">t(s("/sol/sol1/feature/t1")) m(s("set")) s("maxorder") i(2)</actions>
      <actions T="0">t(s("/sol/sol1/feature/t1")) m(s("set")) s("control") s("time")</actions>
      <actions T="0">t(s("/sol/sol1/feature/t1")) m(s("create")) s("seDef") s("Segregated")</actions>
      <actions T="0">t(s("/sol/sol1/feature/t1")) m(s("create")) s("fc1") s("FullyCoupled")</actions>
      <actions T="0">t(s("/sol/sol1/feature/t1/feature/fc1")) m(s("set")) s("jtech") s("once")</actions>
      <actions T="0">t(s("/sol/sol1/feature/t1/feature/fc1")) m(s("set")) s("damp") d(0.9)</actions>
      <actions T="0">t(s("/sol/sol1/feature/t1/feature/fc1")) m(s("set")) s("maxiter") i(8)</actions>
      <actions T="0">t(s("/sol/sol1/feature/t1/feature/fc1")) m(s("set")) s("stabacc") s("aacc")</actions>
      <actions T="0">t(s("/sol/sol1/feature/t1/feature/fc1")) m(s("set")) s("aaccdim") i(5)</actions>
      <actions T="0">t(s("/sol/sol1/feature/t1/feature/fc1")) m(s("set")) s("aaccmix") d(0.9)</actions>
      <actions T="0">t(s("/sol/sol1/feature/t1/feature/fc1")) m(s("set")) s("aaccdelay") i(1)</actions>
      <actions T="0">t(s("/sol/sol1/feature/t1")) m(s("create")) s("d1") s("Direct")</actions>
      <actions T="0">t(s("/sol/sol1/feature/t1/feature/d1")) m(s("set")) s("linsolver") s("pardiso")</actions>
      <actions T="0">t(s("/sol/sol1/feature/t1/feature/d1")) m(s("set")) s("pivotperturb") d(1.0E-13)</actions>
      <actions T="0">t(s("/sol/sol1/feature/t1/feature/fc1")) m(s("set")) s("linsolver") s("d1")</actions>
      <actions T="0">t(s("/sol/sol1/feature/t1/feature/fc1")) m(s("set")) s("jtech") s("once")</actions>
      <actions T="0">t(s("/sol/sol1/feature/t1/feature/fc1")) m(s("set")) s("damp") d(0.9)</actions>
      <actions T="0">t(s("/sol/sol1/feature/t1/feature/fc1")) m(s("set")) s("maxiter") i(8)</actions>
      <actions T="0">t(s("/sol/sol1/feature/t1/feature/fc1")) m(s("set")) s("stabacc") s("aacc")</actions>
      <actions T="0">t(s("/sol/sol1/feature/t1/feature/fc1")) m(s("set")) s("aaccdim") i(5)</actions>
      <actions T="0">t(s("/sol/sol1/feature/t1/feature/fc1")) m(s("set")) s("aaccmix") d(0.9)</actions>
      <actions T="0">t(s("/sol/sol1/feature/t1/feature/fc1")) m(s("set")) s("aaccdelay") i(1)</actions>
      <actions T="0">t(s("/sol/sol1/feature/t1/feature")) m(s("remove")) s("fcDef")</actions>
      <actions T="0">t(s("/sol/sol1/feature/t1/feature")) m(s("remove")) s("seDef")</actions>
      <actions T="0">t(s("/result/dataset/dset2")) m(s("set")) s("solution") s("sol2")</actions>
      <actions T="0">t(s("/sol/sol1/feature/v2")) m(s("set")) s("notsolnum") s("auto")</actions>
      <actions T="0">t(s("/sol/sol1/feature/v2")) m(s("set")) s("notsolvertype") s("solnum")</actions>
      <actions T="0">t(s("/sol/sol1/feature/v2")) m(s("set")) s("notlistsolnum") sa(s("1"))</actions>
      <actions T="0">t(s("/sol/sol1/feature/v2")) m(s("set")) s("notsolnum") s("auto")</actions>
      <actions T="0">t(s("/sol/sol1/feature/v2")) m(s("set")) s("notlistsolnum") sa(s("1"))</actions>
      <actions T="0">t(s("/sol/sol1/feature/v2")) m(s("set")) s("notsolnum") s("auto")</actions>
      <actions T="0">t(s("/sol/sol1/feature/v2")) m(s("set")) s("control") s("time")</actions>
      <actions T="0">t(s("/sol/sol1/feature/v2")) m(s("set")) s("solnum") s("auto")</actions>
      <actions T="0">t(s("/sol/sol1/feature/v2")) m(s("set")) s("solvertype") s("solnum")</actions>
      <actions T="0">t(s("/sol/sol1/feature/v2")) m(s("set")) s("listsolnum") sa(s("1"))</actions>
      <actions T="0">t(s("/sol/sol1/feature/v2")) m(s("set")) s("solnum") s("auto")</actions>
      <actions T="0">t(s("/sol/sol1/feature/v2")) m(s("set")) s("listsolnum") sa(s("1"))</actions>
      <actions T="0">t(s("/sol/sol1/feature/v2")) m(s("set")) s("solnum") s("auto")</actions>
      <actions T="0">t(s("/study/std1/feature/time")) m(s("set")) s("solnum") s("auto")</actions>
      <actions T="0">t(s("/study/std1/feature/time")) m(s("set")) s("solvertype") s("solnum")</actions>
      <actions T="0">t(s("/study/std1/feature/time")) m(s("set")) s("listsolnum") sa(s("1"))</actions>
      <actions T="0">t(s("/study/std1/feature/time")) m(s("set")) s("solnum") s("auto")</actions>
      <actions T="0">t(s("/study/std1/feature/time")) m(s("set")) s("listsolnum") sa(s("1"))</actions>
      <actions T="0">t(s("/study/std1/feature/time")) m(s("set")) s("solnum") s("auto")</actions>
      <actions T="0">t(s("/study/std1/feature/time")) m(s("set")) s("solnumhide") s("off")</actions>
      <actions T="0">t(s("/study/std1/feature/time")) m(s("set")) s("initstudyhide") s("off")</actions>
      <actions T="0">t(s("/study/std1/feature/time")) m(s("set")) s("initsolhide") s("off")</actions>
      <actions T="0">t(s("/sol/sol1")) m(s("attach")) s("std1")</actions>
      <actions T="0">t(s("/sol/sol1")) m(s("runAll"))</actions>
      <actions T="0">t(s("/result/feature/pg1")) m(s("run"))</actions>
      <actions T="0">t(s("/result/feature/pg5")) m(s("run"))</actions>
      <actions T="0">t(s("/result/feature/pg3")) m(s("run"))</actions>
      <actions T="0">t(s("/result/feature/pg4")) m(s("run"))</actions>
      <actions T="0">t(s("/result/feature/pg5")) m(s("run"))</actions>
      <actions T="0">t(s("/result/feature/pg5")) m(s("run"))</actions>
      <actions T="0">t(s("/result/numerical/av1")) m(s("set")) s("table") s("tbl1")</actions>
      <actions T="0">t(s("/result/numerical/av1")) m(s("appendResult"))</actions>
      <actions T="0">t(s("/result/numerical/av1")) m(s("set")) s("table") s("tbl1")</actions>
      <actions T="0">t(s("/result/numerical/av1")) m(s("appendResult"))</actions>
      <actions T="0">t(s("/result/table/tbl1")) m(s("clearTableData"))</actions>
      <actions T="0">t(s("/result/numerical/av1")) m(s("set")) s("table") s("tbl1")</actions>
      <actions T="0">t(s("/result/numerical/av1")) m(s("setResult"))</actions>
      <actions T="0">t(s("/result/feature/pg5")) m(s("run"))</actions>
      <actions T="0">t(s("/result/feature/pg5")) m(s("run"))</actions>
      <actions T="0">t(s("/param")) m(s("set")) s("abc") s("5e4")</actions>
      <actions T="0">t(s("/sol/sol1")) m(s("study")) s("std1")</actions>
      <actions T="0">t(s("/study/std1/feature/time")) m(s("set")) s("notsolnum") s("auto")</actions>
      <actions T="0">t(s("/study/std1/feature/time")) m(s("set")) s("notsolvertype") s("solnum")</actions>
      <actions T="0">t(s("/study/std1/feature/time")) m(s("set")) s("notlistsolnum") sa(s("1"))</actions>
      <actions T="0">t(s("/study/std1/feature/time")) m(s("set")) s("notsolnum") s("auto")</actions>
      <actions T="0">t(s("/study/std1/feature/time")) m(s("set")) s("notsolnumhide") s("off")</actions>
      <actions T="0">t(s("/study/std1/feature/time")) m(s("set")) s("notstudyhide") s("off")</actions>
      <actions T="0">t(s("/study/std1/feature/time")) m(s("set")) s("notsolhide") s("off")</actions>
      <actions T="0">t(s("/study/std1/feature/time")) m(s("set")) s("solnum") s("auto")</actions>
      <actions T="0">t(s("/study/std1/feature/time")) m(s("set")) s("solvertype") s("solnum")</actions>
      <actions T="0">t(s("/study/std1/feature/time")) m(s("set")) s("listsolnum") sa(s("1"))</actions>
      <actions T="0">t(s("/study/std1/feature/time")) m(s("set")) s("solnum") s("auto")</actions>
      <actions T="0">t(s("/study/std1/feature/time")) m(s("set")) s("solnumhide") s("off")</actions>
      <actions T="0">t(s("/study/std1/feature/time")) m(s("set")) s("initstudyhide") s("off")</actions>
      <actions T="0">t(s("/study/std1/feature/time")) m(s("set")) s("initsolhide") s("off")</actions>
      <actions T="0">t(s("/sol/sol2")) m(s("copySolution")) s("sol3")</actions>
      <actions T="0">t(s("/result/dataset/dset2")) m(s("set")) s("solution") s("none")</actions>
      <actions T="0">t(s("/study/std1/feature/stat")) m(s("set")) s("notlistsolnum") i(1)</actions>
      <actions T="0">t(s("/study/std1/feature/stat")) m(s("set")) s("notsolnum") s("1")</actions>
      <actions T="0">t(s("/study/std1/feature/stat")) m(s("set")) s("listsolnum") i(1)</actions>
      <actions T="0">t(s("/study/std1/feature/stat")) m(s("set")) s("solnum") s("1")</actions>
      <actions T="0">t(s("/study/std1/feature/time")) m(s("set")) s("notlistsolnum") i(1)</actions>
      <actions T="0">t(s("/study/std1/feature/time")) m(s("set")) s("notsolnum") s("auto")</actions>
      <actions T="0">t(s("/study/std1/feature/time")) m(s("set")) s("listsolnum") i(1)</actions>
      <actions T="0">t(s("/study/std1/feature/time")) m(s("set")) s("solnum") s("auto")</actions>
      <actions T="0">t(s("/sol/sol1/feature")) m(s("remove")) s("t1")</actions>
      <actions T="0">t(s("/sol/sol1/feature")) m(s("remove")) s("v2")</actions>
      <actions T="0">t(s("/sol/sol1/feature")) m(s("remove")) s("st2")</actions>
      <actions T="0">t(s("/sol/sol1/feature")) m(s("remove")) s("su1")</actions>
      <actions T="0">t(s("/sol/sol1/feature")) m(s("remove")) s("s1")</actions>
      <actions T="0">t(s("/sol/sol1/feature")) m(s("remove")) s("v1")</actions>
      <actions T="0">t(s("/sol/sol1/feature")) m(s("remove")) s("st1")</actions>
      <actions T="0">t(s("/sol/sol3")) m(s("copySolution")) s("sol2")</actions>
      <actions T="0">t(s("/sol")) m(s("remove")) s("sol3")</actions>
      <actions T="0">t(s("/sol/sol2")) m(s("label")) s("Solution Store 1")</actions>
      <actions T="0">t(s("/result/dataset")) m(s("remove")) s("dset4")</actions>
      <actions T="0">t(s("/sol/sol1")) m(s("create")) s("st1") s("StudyStep")</actions>
      <actions T="0">t(s("/sol/sol1/feature/st1")) m(s("set")) s("study") s("std1")</actions>
      <actions T="0">t(s("/sol/sol1/feature/st1")) m(s("set")) s("studystep") s("stat")</actions>
      <actions T="0">t(s("/sol/sol1")) m(s("create")) s("v1") s("Variables")</actions>
      <actions T="0">t(s("/sol/sol1/feature/v1")) m(s("set")) s("control") s("stat")</actions>
      <actions T="0">t(s("/sol/sol1")) m(s("create")) s("s1") s("Stationary")</actions>
      <actions T="0">t(s("/sol/sol1/feature/s1/feature/aDef")) m(s("set")) s("cachepattern") b(true)</actions>
      <actions T="0">t(s("/sol/sol1/feature/s1")) m(s("create")) s("fc1") s("FullyCoupled")</actions>
      <actions T="0">t(s("/sol/sol1/feature/s1/feature/fc1")) m(s("set")) s("initstep") d(0.01)</actions>
      <actions T="0">t(s("/sol/sol1/feature/s1/feature/fc1")) m(s("set")) s("minstep") d(1.0E-4)</actions>
      <actions T="0">t(s("/sol/sol1/feature/s1/feature/fc1")) m(s("set")) s("dtech") s("auto")</actions>
      <actions T="0">t(s("/sol/sol1/feature/s1/feature/fc1")) m(s("set")) s("maxiter") i(100)</actions>
      <actions T="0">t(s("/sol/sol1/feature/s1")) m(s("create")) s("d1") s("Direct")</actions>
      <actions T="0">t(s("/sol/sol1/feature/s1/feature/d1")) m(s("set")) s("linsolver") s("pardiso")</actions>
      <actions T="0">t(s("/sol/sol1/feature/s1/feature/d1")) m(s("set")) s("pivotperturb") d(1.0E-13)</actions>
      <actions T="0">t(s("/sol/sol1/feature/s1/feature/d1")) m(s("label")) s("Direct, fluid flow variables (spf)")</actions>
      <actions T="0">t(s("/sol/sol1/feature/s1")) m(s("create")) s("i1") s("Iterative")</actions>
      <actions T="0">t(s("/sol/sol1/feature/s1/feature/i1")) m(s("set")) s("linsolver") s("gmres")</actions>
      <actions T="0">t(s("/sol/sol1/feature/s1/feature/i1")) m(s("set")) s("prefuntype") s("left")</actions>
      <actions T="0">t(s("/sol/sol1/feature/s1/feature/i1")) m(s("set")) s("itrestart") i(50)</actions>
      <actions T="0">t(s("/sol/sol1/feature/s1/feature/i1")) m(s("set")) s("rhob") i(20)</actions>
      <actions T="0">t(s("/sol/sol1/feature/s1/feature/i1")) m(s("set")) s("maxlinit") i(200)</actions>
      <actions T="0">t(s("/sol/sol1/feature/s1/feature/i1")) m(s("set")) s("nlinnormuse") s("on")</actions>
      <actions T="0">t(s("/sol/sol1/feature/s1/feature/i1")) m(s("label")) s("AMG, fluid flow variables (spf)")</actions>
      <actions T="0">t(s("/sol/sol1/feature/s1/feature/i1")) m(s("create")) s("mg1") s("Multigrid")</actions>
      <actions T="0">t(s("/sol/sol1/feature/s1/feature/i1/feature/mg1")) m(s("set")) s("prefun") s("saamg")</actions>
      <actions T="0">t(s("/sol/sol1/feature/s1/feature/i1/feature/mg1")) m(s("set")) s("mgcycle") s("v")</actions>
      <actions T="0">t(s("/sol/sol1/feature/s1/feature/i1/feature/mg1")) m(s("set")) s("maxcoarsedof") i(80000)</actions>
      <actions T="0">t(s("/sol/sol1/feature/s1/feature/i1/feature/mg1")) m(s("set")) s("strconn") d(0.02)</actions>
      <actions T="0">t(s("/sol/sol1/feature/s1/feature/i1/feature/mg1")) m(s("set")) s("usesmooth") b(false)</actions>
      <actions T="0">t(s("/sol/sol1/feature/s1/feature/i1/feature/mg1")) m(s("set")) s("saamgcompwise") b(true)</actions>
      <actions T="0">t(s("/sol/sol1/feature/s1/feature/i1/feature/mg1/feature/pr")) m(s("create")) s("sc1") s("SCGS")</actions>
      <actions T="0">t(s("/sol/sol1/feature/s1/feature/i1/feature/mg1/feature/pr/feature/sc1")) m(s("set")) s("linesweeptype") s("ssor")</actions>
      <actions T="0">t(s("/sol/sol1/feature/s1/feature/i1/feature/mg1/feature/pr/feature/sc1")) m(s("set")) s("iter") i(0)</actions>
      <actions T="0">t(s("/sol/sol1/feature/s1/feature/i1/feature/mg1/feature/pr/feature/sc1")) m(s("set")) s("scgsrelax") d(0.7)</actions>
      <actions T="0">t(s("/sol/sol1/feature/s1/feature/i1/feature/mg1/feature/pr/feature/sc1")) m(s("set")) s("scgsmethod") s("lines_vertices")</actions>
      <actions T="0">t(s("/sol/sol1/feature/s1/feature/i1/feature/mg1/feature/pr/feature/sc1")) m(s("set")) s("scgsvertexrelax") d(0.7)</actions>
      <actions T="0">t(s("/sol/sol1/feature/s1/feature/i1/feature/mg1/feature/pr/feature/sc1")) m(s("set")) s("seconditer") i(1)</actions>
      <actions T="0">t(s("/sol/sol1/feature/s1/feature/i1/feature/mg1/feature/pr/feature/sc1")) m(s("set")) s("relax") d(0.5)</actions>
      <actions T="0">t(s("/sol/sol1/feature/s1/feature/i1/feature/mg1/feature/po")) m(s("create")) s("sc1") s("SCGS")</actions>
      <actions T="0">t(s("/sol/sol1/feature/s1/feature/i1/feature/mg1/feature/po/feature/sc1")) m(s("set")) s("linesweeptype") s("ssor")</actions>
      <actions T="0">t(s("/sol/sol1/feature/s1/feature/i1/feature/mg1/feature/po/feature/sc1")) m(s("set")) s("iter") i(1)</actions>
      <actions T="0">t(s("/sol/sol1/feature/s1/feature/i1/feature/mg1/feature/po/feature/sc1")) m(s("set")) s("scgsrelax") d(0.7)</actions>
      <actions T="0">t(s("/sol/sol1/feature/s1/feature/i1/feature/mg1/feature/po/feature/sc1")) m(s("set")) s("scgsmethod") s("lines_vertices")</actions>
      <actions T="0">t(s("/sol/sol1/feature/s1/feature/i1/feature/mg1/feature/po/feature/sc1")) m(s("set")) s("scgsvertexrelax") d(0.7)</actions>
      <actions T="0">t(s("/sol/sol1/feature/s1/feature/i1/feature/mg1/feature/po/feature/sc1")) m(s("set")) s("seconditer") i(1)</actions>
      <actions T="0">t(s("/sol/sol1/feature/s1/feature/i1/feature/mg1/feature/po/feature/sc1")) m(s("set")) s("relax") d(0.5)</actions>
      <actions T="0">t(s("/sol/sol1/feature/s1/feature/i1/feature/mg1/feature/cs")) m(s("create")) s("d1") s("Direct")</actions>
      <actions T="0">t(s("/sol/sol1/feature/s1/feature/i1/feature/mg1/feature/cs/feature/d1")) m(s("set")) s("linsolver") s("pardiso")</actions>
      <actions T="0">t(s("/sol/sol1/feature/s1/feature/i1/feature/mg1/feature/cs/feature/d1")) m(s("set")) s("pivotperturb") d(1.0E-13)</actions>
      <actions T="0">t(s("/sol/sol1/feature/s1/feature/fc1")) m(s("set")) s("linsolver") s("d1")</actions>
      <actions T="0">t(s("/sol/sol1/feature/s1/feature/fc1")) m(s("set")) s("initstep") d(0.01)</actions>
      <actions T="0">t(s("/sol/sol1/feature/s1/feature/fc1")) m(s("set")) s("minstep") d(1.0E-4)</actions>
      <actions T="0">t(s("/sol/sol1/feature/s1/feature/fc1")) m(s("set")) s("dtech") s("auto")</actions>
      <actions T="0">t(s("/sol/sol1/feature/s1/feature/fc1")) m(s("set")) s("maxiter") i(100)</actions>
      <actions T="0">t(s("/sol/sol1/feature/s1/feature")) m(s("remove")) s("fcDef")</actions>
      <actions T="0">t(s("/sol/sol1")) m(s("create")) s("su1") s("StoreSolution")</actions>
      <actions T="0">t(s("/sol/sol1/feature/su1")) m(s("set")) s("sol") s("sol2")</actions>
      <actions T="0">t(s("/sol/sol1/feature/su1")) m(s("label")) s("Solution Store 1")</actions>
      <actions T="0">t(s("/sol/sol1")) m(s("create")) s("st2") s("StudyStep")</actions>
      <actions T="0">t(s("/sol/sol1/feature/st2")) m(s("set")) s("study") s("std1")</actions>
      <actions T="0">t(s("/sol/sol1/feature/st2")) m(s("set")) s("studystep") s("time")</actions>
      <actions T="0">t(s("/study/std1/feature/time")) m(s("set")) s("notsoluse") s("sol2")</actions>
      <actions T="0">t(s("/sol/sol1")) m(s("create")) s("v2") s("Variables")</actions>
      <actions T="0">t(s("/sol/sol1/feature/v2")) m(s("set")) s("initmethod") s("sol")</actions>
      <actions T="0">t(s("/sol/sol1/feature/v2")) m(s("set")) s("initsol") s("sol1")</actions>
      <actions T="0">t(s("/sol/sol1/feature/v2")) m(s("set")) s("notsolmethod") s("sol")</actions>
      <actions T="0">t(s("/sol/sol1/feature/v2")) m(s("set")) s("notsol") s("sol1")</actions>
      <actions T="0">t(s("/sol/sol1/feature/v2")) m(s("set")) s("control") s("time")</actions>
      <actions T="0">t(s("/sol/sol1")) m(s("create")) s("t1") s("Time")</actions>
      <actions T="0">t(s("/sol/sol1/feature/t1")) m(s("set")) s("tlist") s("range(0,5,900)")</actions>
      <actions T="0">t(s("/sol/sol1/feature/t1")) m(s("set")) s("plot") s("off")</actions>
      <actions T="0">t(s("/sol/sol1/feature/t1")) m(s("set")) s("plotgroup") s("pg1")</actions>
      <actions T="0">t(s("/sol/sol1/feature/t1")) m(s("set")) s("plotfreq") s("tout")</actions>
      <actions T="0">t(s("/sol/sol1/feature/t1")) m(s("set")) s("probesel") s("all")</actions>
      <actions T="0">t(s("/sol/sol1/feature/t1")) m(s("set")) s("probes") sa()</actions>
      <actions T="0">t(s("/sol/sol1/feature/t1")) m(s("set")) s("probefreq") s("tsteps")</actions>
      <actions T="0">t(s("/sol/sol1/feature/t1")) m(s("set")) s("rtol") d(0.005)</actions>
      <actions T="0">t(s("/sol/sol1/feature/t1")) m(s("set")) s("atolglobalvaluemethod") s("factor")</actions>
      <actions T="0">t(s("/sol/sol1/feature/t1")) m(s("set")) s("maxorder") i(2)</actions>
      <actions T="0">t(s("/sol/sol1/feature/t1")) m(s("set")) s("control") s("time")</actions>
      <actions T="0">t(s("/sol/sol1/feature/t1")) m(s("create")) s("seDef") s("Segregated")</actions>
      <actions T="0">t(s("/sol/sol1/feature/t1")) m(s("create")) s("fc1") s("FullyCoupled")</actions>
      <actions T="0">t(s("/sol/sol1/feature/t1/feature/fc1")) m(s("set")) s("jtech") s("once")</actions>
      <actions T="0">t(s("/sol/sol1/feature/t1/feature/fc1")) m(s("set")) s("damp") d(0.9)</actions>
      <actions T="0">t(s("/sol/sol1/feature/t1/feature/fc1")) m(s("set")) s("maxiter") i(8)</actions>
      <actions T="0">t(s("/sol/sol1/feature/t1/feature/fc1")) m(s("set")) s("stabacc") s("aacc")</actions>
      <actions T="0">t(s("/sol/sol1/feature/t1/feature/fc1")) m(s("set")) s("aaccdim") i(5)</actions>
      <actions T="0">t(s("/sol/sol1/feature/t1/feature/fc1")) m(s("set")) s("aaccmix") d(0.9)</actions>
      <actions T="0">t(s("/sol/sol1/feature/t1/feature/fc1")) m(s("set")) s("aaccdelay") i(1)</actions>
      <actions T="0">t(s("/sol/sol1/feature/t1")) m(s("create")) s("d1") s("Direct")</actions>
      <actions T="0">t(s("/sol/sol1/feature/t1/feature/d1")) m(s("set")) s("linsolver") s("pardiso")</actions>
      <actions T="0">t(s("/sol/sol1/feature/t1/feature/d1")) m(s("set")) s("pivotperturb") d(1.0E-13)</actions>
      <actions T="0">t(s("/sol/sol1/feature/t1/feature/fc1")) m(s("set")) s("linsolver") s("d1")</actions>
      <actions T="0">t(s("/sol/sol1/feature/t1/feature/fc1")) m(s("set")) s("jtech") s("once")</actions>
      <actions T="0">t(s("/sol/sol1/feature/t1/feature/fc1")) m(s("set")) s("damp") d(0.9)</actions>
      <actions T="0">t(s("/sol/sol1/feature/t1/feature/fc1")) m(s("set")) s("maxiter") i(8)</actions>
      <actions T="0">t(s("/sol/sol1/feature/t1/feature/fc1")) m(s("set")) s("stabacc") s("aacc")</actions>
      <actions T="0">t(s("/sol/sol1/feature/t1/feature/fc1")) m(s("set")) s("aaccdim") i(5)</actions>
      <actions T="0">t(s("/sol/sol1/feature/t1/feature/fc1")) m(s("set")) s("aaccmix") d(0.9)</actions>
      <actions T="0">t(s("/sol/sol1/feature/t1/feature/fc1")) m(s("set")) s("aaccdelay") i(1)</actions>
      <actions T="0">t(s("/sol/sol1/feature/t1/feature")) m(s("remove")) s("fcDef")</actions>
      <actions T="0">t(s("/sol/sol1/feature/t1/feature")) m(s("remove")) s("seDef")</actions>
      <actions T="0">t(s("/result/dataset/dset2")) m(s("set")) s("solution") s("sol2")</actions>
      <actions T="0">t(s("/sol/sol1/feature/v2")) m(s("set")) s("notsolnum") s("auto")</actions>
      <actions T="0">t(s("/sol/sol1/feature/v2")) m(s("set")) s("notsolvertype") s("solnum")</actions>
      <actions T="0">t(s("/sol/sol1/feature/v2")) m(s("set")) s("notlistsolnum") sa(s("1"))</actions>
      <actions T="0">t(s("/sol/sol1/feature/v2")) m(s("set")) s("notsolnum") s("auto")</actions>
      <actions T="0">t(s("/sol/sol1/feature/v2")) m(s("set")) s("notlistsolnum") sa(s("1"))</actions>
      <actions T="0">t(s("/sol/sol1/feature/v2")) m(s("set")) s("notsolnum") s("auto")</actions>
      <actions T="0">t(s("/sol/sol1/feature/v2")) m(s("set")) s("control") s("time")</actions>
      <actions T="0">t(s("/sol/sol1/feature/v2")) m(s("set")) s("solnum") s("auto")</actions>
      <actions T="0">t(s("/sol/sol1/feature/v2")) m(s("set")) s("solvertype") s("solnum")</actions>
      <actions T="0">t(s("/sol/sol1/feature/v2")) m(s("set")) s("listsolnum") sa(s("1"))</actions>
      <actions T="0">t(s("/sol/sol1/feature/v2")) m(s("set")) s("solnum") s("auto")</actions>
      <actions T="0">t(s("/sol/sol1/feature/v2")) m(s("set")) s("listsolnum") sa(s("1"))</actions>
      <actions T="0">t(s("/sol/sol1/feature/v2")) m(s("set")) s("solnum") s("auto")</actions>
      <actions T="0">t(s("/study/std1/feature/time")) m(s("set")) s("solnum") s("auto")</actions>
      <actions T="0">t(s("/study/std1/feature/time")) m(s("set")) s("solvertype") s("solnum")</actions>
      <actions T="0">t(s("/study/std1/feature/time")) m(s("set")) s("listsolnum") sa(s("1"))</actions>
      <actions T="0">t(s("/study/std1/feature/time")) m(s("set")) s("solnum") s("auto")</actions>
      <actions T="0">t(s("/study/std1/feature/time")) m(s("set")) s("listsolnum") sa(s("1"))</actions>
      <actions T="0">t(s("/study/std1/feature/time")) m(s("set")) s("solnum") s("auto")</actions>
      <actions T="0">t(s("/study/std1/feature/time")) m(s("set")) s("solnumhide") s("off")</actions>
      <actions T="0">t(s("/study/std1/feature/time")) m(s("set")) s("initstudyhide") s("off")</actions>
      <actions T="0">t(s("/study/std1/feature/time")) m(s("set")) s("initsolhide") s("off")</actions>
      <actions T="0">t(s("/sol/sol1")) m(s("attach")) s("std1")</actions>
      <actions T="0">t(s("/sol/sol1")) m(s("runAll"))</actions>
      <actions T="0">t(s("/result/feature/pg1")) m(s("run"))</actions>
      <actions T="0">t(s("/result/feature/pg3")) m(s("run"))</actions>
      <actions T="0">t(s("/result/feature/pg2")) m(s("run"))</actions>
      <actions T="0">t(s("/param")) m(s("set")) s("V0") s("0.1[mm/s]")</actions>
      <actions T="0">t(s("/sol/sol1")) m(s("study")) s("std1")</actions>
      <actions T="0">t(s("/study/std1/feature/time")) m(s("set")) s("notsolnum") s("auto")</actions>
      <actions T="0">t(s("/study/std1/feature/time")) m(s("set")) s("notsolvertype") s("solnum")</actions>
      <actions T="0">t(s("/study/std1/feature/time")) m(s("set")) s("notlistsolnum") sa(s("1"))</actions>
      <actions T="0">t(s("/study/std1/feature/time")) m(s("set")) s("notsolnum") s("auto")</actions>
      <actions T="0">t(s("/study/std1/feature/time")) m(s("set")) s("notsolnumhide") s("off")</actions>
      <actions T="0">t(s("/study/std1/feature/time")) m(s("set")) s("notstudyhide") s("off")</actions>
      <actions T="0">t(s("/study/std1/feature/time")) m(s("set")) s("notsolhide") s("off")</actions>
      <actions T="0">t(s("/study/std1/feature/time")) m(s("set")) s("solnum") s("auto")</actions>
      <actions T="0">t(s("/study/std1/feature/time")) m(s("set")) s("solvertype") s("solnum")</actions>
      <actions T="0">t(s("/study/std1/feature/time")) m(s("set")) s("listsolnum") sa(s("1"))</actions>
      <actions T="0">t(s("/study/std1/feature/time")) m(s("set")) s("solnum") s("auto")</actions>
      <actions T="0">t(s("/study/std1/feature/time")) m(s("set")) s("solnumhide") s("off")</actions>
      <actions T="0">t(s("/study/std1/feature/time")) m(s("set")) s("initstudyhide") s("off")</actions>
      <actions T="0">t(s("/study/std1/feature/time")) m(s("set")) s("initsolhide") s("off")</actions>
      <actions T="0">t(s("/sol/sol2")) m(s("copySolution")) s("sol3")</actions>
      <actions T="0">t(s("/result/dataset/dset2")) m(s("set")) s("solution") s("none")</actions>
      <actions T="0">t(s("/study/std1/feature/stat")) m(s("set")) s("notlistsolnum") i(1)</actions>
      <actions T="0">t(s("/study/std1/feature/stat")) m(s("set")) s("notsolnum") s("1")</actions>
      <actions T="0">t(s("/study/std1/feature/stat")) m(s("set")) s("listsolnum") i(1)</actions>
      <actions T="0">t(s("/study/std1/feature/stat")) m(s("set")) s("solnum") s("1")</actions>
      <actions T="0">t(s("/study/std1/feature/time")) m(s("set")) s("notlistsolnum") i(1)</actions>
      <actions T="0">t(s("/study/std1/feature/time")) m(s("set")) s("notsolnum") s("auto")</actions>
      <actions T="0">t(s("/study/std1/feature/time")) m(s("set")) s("listsolnum") i(1)</actions>
      <actions T="0">t(s("/study/std1/feature/time")) m(s("set")) s("solnum") s("auto")</actions>
      <actions T="0">t(s("/sol/sol1/feature")) m(s("remove")) s("t1")</actions>
      <actions T="0">t(s("/sol/sol1/feature")) m(s("remove")) s("v2")</actions>
      <actions T="0">t(s("/sol/sol1/feature")) m(s("remove")) s("st2")</actions>
      <actions T="0">t(s("/sol/sol1/feature")) m(s("remove")) s("su1")</actions>
      <actions T="0">t(s("/sol/sol1/feature")) m(s("remove")) s("s1")</actions>
      <actions T="0">t(s("/sol/sol1/feature")) m(s("remove")) s("v1")</actions>
      <actions T="0">t(s("/sol/sol1/feature")) m(s("remove")) s("st1")</actions>
      <actions T="0">t(s("/sol/sol3")) m(s("copySolution")) s("sol2")</actions>
      <actions T="0">t(s("/sol")) m(s("remove")) s("sol3")</actions>
      <actions T="0">t(s("/sol/sol2")) m(s("label")) s("Solution Store 1")</actions>
      <actions T="0">t(s("/result/dataset")) m(s("remove")) s("dset4")</actions>
      <actions T="0">t(s("/sol/sol1")) m(s("create")) s("st1") s("StudyStep")</actions>
      <actions T="0">t(s("/sol/sol1/feature/st1")) m(s("set")) s("study") s("std1")</actions>
      <actions T="0">t(s("/sol/sol1/feature/st1")) m(s("set")) s("studystep") s("stat")</actions>
      <actions T="0">t(s("/sol/sol1")) m(s("create")) s("v1") s("Variables")</actions>
      <actions T="0">t(s("/sol/sol1/feature/v1")) m(s("set")) s("control") s("stat")</actions>
      <actions T="0">t(s("/sol/sol1")) m(s("create")) s("s1") s("Stationary")</actions>
      <actions T="0">t(s("/sol/sol1/feature/s1/feature/aDef")) m(s("set")) s("cachepattern") b(true)</actions>
      <actions T="0">t(s("/sol/sol1/feature/s1")) m(s("create")) s("fc1") s("FullyCoupled")</actions>
      <actions T="0">t(s("/sol/sol1/feature/s1/feature/fc1")) m(s("set")) s("initstep") d(0.01)</actions>
      <actions T="0">t(s("/sol/sol1/feature/s1/feature/fc1")) m(s("set")) s("minstep") d(1.0E-4)</actions>
      <actions T="0">t(s("/sol/sol1/feature/s1/feature/fc1")) m(s("set")) s("dtech") s("auto")</actions>
      <actions T="0">t(s("/sol/sol1/feature/s1/feature/fc1")) m(s("set")) s("maxiter") i(100)</actions>
      <actions T="0">t(s("/sol/sol1/feature/s1")) m(s("create")) s("d1") s("Direct")</actions>
      <actions T="0">t(s("/sol/sol1/feature/s1/feature/d1")) m(s("set")) s("linsolver") s("pardiso")</actions>
      <actions T="0">t(s("/sol/sol1/feature/s1/feature/d1")) m(s("set")) s("pivotperturb") d(1.0E-13)</actions>
      <actions T="0">t(s("/sol/sol1/feature/s1/feature/d1")) m(s("label")) s("Direct, fluid flow variables (spf)")</actions>
      <actions T="0">t(s("/sol/sol1/feature/s1")) m(s("create")) s("i1") s("Iterative")</actions>
      <actions T="0">t(s("/sol/sol1/feature/s1/feature/i1")) m(s("set")) s("linsolver") s("gmres")</actions>
      <actions T="0">t(s("/sol/sol1/feature/s1/feature/i1")) m(s("set")) s("prefuntype") s("left")</actions>
      <actions T="0">t(s("/sol/sol1/feature/s1/feature/i1")) m(s("set")) s("itrestart") i(50)</actions>
      <actions T="0">t(s("/sol/sol1/feature/s1/feature/i1")) m(s("set")) s("rhob") i(20)</actions>
      <actions T="0">t(s("/sol/sol1/feature/s1/feature/i1")) m(s("set")) s("maxlinit") i(200)</actions>
      <actions T="0">t(s("/sol/sol1/feature/s1/feature/i1")) m(s("set")) s("nlinnormuse") s("on")</actions>
      <actions T="0">t(s("/sol/sol1/feature/s1/feature/i1")) m(s("label")) s("AMG, fluid flow variables (spf)")</actions>
      <actions T="0">t(s("/sol/sol1/feature/s1/feature/i1")) m(s("create")) s("mg1") s("Multigrid")</actions>
      <actions T="0">t(s("/sol/sol1/feature/s1/feature/i1/feature/mg1")) m(s("set")) s("prefun") s("saamg")</actions>
      <actions T="0">t(s("/sol/sol1/feature/s1/feature/i1/feature/mg1")) m(s("set")) s("mgcycle") s("v")</actions>
      <actions T="0">t(s("/sol/sol1/feature/s1/feature/i1/feature/mg1")) m(s("set")) s("maxcoarsedof") i(80000)</actions>
      <actions T="0">t(s("/sol/sol1/feature/s1/feature/i1/feature/mg1")) m(s("set")) s("strconn") d(0.02)</actions>
      <actions T="0">t(s("/sol/sol1/feature/s1/feature/i1/feature/mg1")) m(s("set")) s("usesmooth") b(false)</actions>
      <actions T="0">t(s("/sol/sol1/feature/s1/feature/i1/feature/mg1")) m(s("set")) s("saamgcompwise") b(true)</actions>
      <actions T="0">t(s("/sol/sol1/feature/s1/feature/i1/feature/mg1/feature/pr")) m(s("create")) s("sc1") s("SCGS")</actions>
      <actions T="0">t(s("/sol/sol1/feature/s1/feature/i1/feature/mg1/feature/pr/feature/sc1")) m(s("set")) s("linesweeptype") s("ssor")</actions>
      <actions T="0">t(s("/sol/sol1/feature/s1/feature/i1/feature/mg1/feature/pr/feature/sc1")) m(s("set")) s("iter") i(0)</actions>
      <actions T="0">t(s("/sol/sol1/feature/s1/feature/i1/feature/mg1/feature/pr/feature/sc1")) m(s("set")) s("scgsrelax") d(0.7)</actions>
      <actions T="0">t(s("/sol/sol1/feature/s1/feature/i1/feature/mg1/feature/pr/feature/sc1")) m(s("set")) s("scgsmethod") s("lines_vertices")</actions>
      <actions T="0">t(s("/sol/sol1/feature/s1/feature/i1/feature/mg1/feature/pr/feature/sc1")) m(s("set")) s("scgsvertexrelax") d(0.7)</actions>
      <actions T="0">t(s("/sol/sol1/feature/s1/feature/i1/feature/mg1/feature/pr/feature/sc1")) m(s("set")) s("seconditer") i(1)</actions>
      <actions T="0">t(s("/sol/sol1/feature/s1/feature/i1/feature/mg1/feature/pr/feature/sc1")) m(s("set")) s("relax") d(0.5)</actions>
      <actions T="0">t(s("/sol/sol1/feature/s1/feature/i1/feature/mg1/feature/po")) m(s("create")) s("sc1") s("SCGS")</actions>
      <actions T="0">t(s("/sol/sol1/feature/s1/feature/i1/feature/mg1/feature/po/feature/sc1")) m(s("set")) s("linesweeptype") s("ssor")</actions>
      <actions T="0">t(s("/sol/sol1/feature/s1/feature/i1/feature/mg1/feature/po/feature/sc1")) m(s("set")) s("iter") i(1)</actions>
      <actions T="0">t(s("/sol/sol1/feature/s1/feature/i1/feature/mg1/feature/po/feature/sc1")) m(s("set")) s("scgsrelax") d(0.7)</actions>
      <actions T="0">t(s("/sol/sol1/feature/s1/feature/i1/feature/mg1/feature/po/feature/sc1")) m(s("set")) s("scgsmethod") s("lines_vertices")</actions>
      <actions T="0">t(s("/sol/sol1/feature/s1/feature/i1/feature/mg1/feature/po/feature/sc1")) m(s("set")) s("scgsvertexrelax") d(0.7)</actions>
      <actions T="0">t(s("/sol/sol1/feature/s1/feature/i1/feature/mg1/feature/po/feature/sc1")) m(s("set")) s("seconditer") i(1)</actions>
      <actions T="0">t(s("/sol/sol1/feature/s1/feature/i1/feature/mg1/feature/po/feature/sc1")) m(s("set")) s("relax") d(0.5)</actions>
      <actions T="0">t(s("/sol/sol1/feature/s1/feature/i1/feature/mg1/feature/cs")) m(s("create")) s("d1") s("Direct")</actions>
      <actions T="0">t(s("/sol/sol1/feature/s1/feature/i1/feature/mg1/feature/cs/feature/d1")) m(s("set")) s("linsolver") s("pardiso")</actions>
      <actions T="0">t(s("/sol/sol1/feature/s1/feature/i1/feature/mg1/feature/cs/feature/d1")) m(s("set")) s("pivotperturb") d(1.0E-13)</actions>
      <actions T="0">t(s("/sol/sol1/feature/s1/feature/fc1")) m(s("set")) s("linsolver") s("d1")</actions>
      <actions T="0">t(s("/sol/sol1/feature/s1/feature/fc1")) m(s("set")) s("initstep") d(0.01)</actions>
      <actions T="0">t(s("/sol/sol1/feature/s1/feature/fc1")) m(s("set")) s("minstep") d(1.0E-4)</actions>
      <actions T="0">t(s("/sol/sol1/feature/s1/feature/fc1")) m(s("set")) s("dtech") s("auto")</actions>
      <actions T="0">t(s("/sol/sol1/feature/s1/feature/fc1")) m(s("set")) s("maxiter") i(100)</actions>
      <actions T="0">t(s("/sol/sol1/feature/s1/feature")) m(s("remove")) s("fcDef")</actions>
      <actions T="0">t(s("/sol/sol1")) m(s("create")) s("su1") s("StoreSolution")</actions>
      <actions T="0">t(s("/sol/sol1/feature/su1")) m(s("set")) s("sol") s("sol2")</actions>
      <actions T="0">t(s("/sol/sol1/feature/su1")) m(s("label")) s("Solution Store 1")</actions>
      <actions T="0">t(s("/sol/sol1")) m(s("create")) s("st2") s("StudyStep")</actions>
      <actions T="0">t(s("/sol/sol1/feature/st2")) m(s("set")) s("study") s("std1")</actions>
      <actions T="0">t(s("/sol/sol1/feature/st2")) m(s("set")) s("studystep") s("time")</actions>
      <actions T="0">t(s("/study/std1/feature/time")) m(s("set")) s("notsoluse") s("sol2")</actions>
      <actions T="0">t(s("/sol/sol1")) m(s("create")) s("v2") s("Variables")</actions>
      <actions T="0">t(s("/sol/sol1/feature/v2")) m(s("set")) s("initmethod") s("sol")</actions>
      <actions T="0">t(s("/sol/sol1/feature/v2")) m(s("set")) s("initsol") s("sol1")</actions>
      <actions T="0">t(s("/sol/sol1/feature/v2")) m(s("set")) s("notsolmethod") s("sol")</actions>
      <actions T="0">t(s("/sol/sol1/feature/v2")) m(s("set")) s("notsol") s("sol1")</actions>
      <actions T="0">t(s("/sol/sol1/feature/v2")) m(s("set")) s("control") s("time")</actions>
      <actions T="0">t(s("/sol/sol1")) m(s("create")) s("t1") s("Time")</actions>
      <actions T="0">t(s("/sol/sol1/feature/t1")) m(s("set")) s("tlist") s("range(0,5,900)")</actions>
      <actions T="0">t(s("/sol/sol1/feature/t1")) m(s("set")) s("plot") s("off")</actions>
      <actions T="0">t(s("/sol/sol1/feature/t1")) m(s("set")) s("plotgroup") s("pg1")</actions>
      <actions T="0">t(s("/sol/sol1/feature/t1")) m(s("set")) s("plotfreq") s("tout")</actions>
      <actions T="0">t(s("/sol/sol1/feature/t1")) m(s("set")) s("probesel") s("all")</actions>
      <actions T="0">t(s("/sol/sol1/feature/t1")) m(s("set")) s("probes") sa()</actions>
      <actions T="0">t(s("/sol/sol1/feature/t1")) m(s("set")) s("probefreq") s("tsteps")</actions>
      <actions T="0">t(s("/sol/sol1/feature/t1")) m(s("set")) s("rtol") d(0.005)</actions>
      <actions T="0">t(s("/sol/sol1/feature/t1")) m(s("set")) s("atolglobalvaluemethod") s("factor")</actions>
      <actions T="0">t(s("/sol/sol1/feature/t1")) m(s("set")) s("maxorder") i(2)</actions>
      <actions T="0">t(s("/sol/sol1/feature/t1")) m(s("set")) s("control") s("time")</actions>
      <actions T="0">t(s("/sol/sol1/feature/t1")) m(s("create")) s("seDef") s("Segregated")</actions>
      <actions T="0">t(s("/sol/sol1/feature/t1")) m(s("create")) s("fc1") s("FullyCoupled")</actions>
      <actions T="0">t(s("/sol/sol1/feature/t1/feature/fc1")) m(s("set")) s("jtech") s("once")</actions>
      <actions T="0">t(s("/sol/sol1/feature/t1/feature/fc1")) m(s("set")) s("damp") d(0.9)</actions>
      <actions T="0">t(s("/sol/sol1/feature/t1/feature/fc1")) m(s("set")) s("maxiter") i(8)</actions>
      <actions T="0">t(s("/sol/sol1/feature/t1/feature/fc1")) m(s("set")) s("stabacc") s("aacc")</actions>
      <actions T="0">t(s("/sol/sol1/feature/t1/feature/fc1")) m(s("set")) s("aaccdim") i(5)</actions>
      <actions T="0">t(s("/sol/sol1/feature/t1/feature/fc1")) m(s("set")) s("aaccmix") d(0.9)</actions>
      <actions T="0">t(s("/sol/sol1/feature/t1/feature/fc1")) m(s("set")) s("aaccdelay") i(1)</actions>
      <actions T="0">t(s("/sol/sol1/feature/t1")) m(s("create")) s("d1") s("Direct")</actions>
      <actions T="0">t(s("/sol/sol1/feature/t1/feature/d1")) m(s("set")) s("linsolver") s("pardiso")</actions>
      <actions T="0">t(s("/sol/sol1/feature/t1/feature/d1")) m(s("set")) s("pivotperturb") d(1.0E-13)</actions>
      <actions T="0">t(s("/sol/sol1/feature/t1/feature/fc1")) m(s("set")) s("linsolver") s("d1")</actions>
      <actions T="0">t(s("/sol/sol1/feature/t1/feature/fc1")) m(s("set")) s("jtech") s("once")</actions>
      <actions T="0">t(s("/sol/sol1/feature/t1/feature/fc1")) m(s("set")) s("damp") d(0.9)</actions>
      <actions T="0">t(s("/sol/sol1/feature/t1/feature/fc1")) m(s("set")) s("maxiter") i(8)</actions>
      <actions T="0">t(s("/sol/sol1/feature/t1/feature/fc1")) m(s("set")) s("stabacc") s("aacc")</actions>
      <actions T="0">t(s("/sol/sol1/feature/t1/feature/fc1")) m(s("set")) s("aaccdim") i(5)</actions>
      <actions T="0">t(s("/sol/sol1/feature/t1/feature/fc1")) m(s("set")) s("aaccmix") d(0.9)</actions>
      <actions T="0">t(s("/sol/sol1/feature/t1/feature/fc1")) m(s("set")) s("aaccdelay") i(1)</actions>
      <actions T="0">t(s("/sol/sol1/feature/t1/feature")) m(s("remove")) s("fcDef")</actions>
      <actions T="0">t(s("/sol/sol1/feature/t1/feature")) m(s("remove")) s("seDef")</actions>
      <actions T="0">t(s("/result/dataset/dset2")) m(s("set")) s("solution") s("sol2")</actions>
      <actions T="0">t(s("/sol/sol1/feature/v2")) m(s("set")) s("notsolnum") s("auto")</actions>
      <actions T="0">t(s("/sol/sol1/feature/v2")) m(s("set")) s("notsolvertype") s("solnum")</actions>
      <actions T="0">t(s("/sol/sol1/feature/v2")) m(s("set")) s("notlistsolnum") sa(s("1"))</actions>
      <actions T="0">t(s("/sol/sol1/feature/v2")) m(s("set")) s("notsolnum") s("auto")</actions>
      <actions T="0">t(s("/sol/sol1/feature/v2")) m(s("set")) s("notlistsolnum") sa(s("1"))</actions>
      <actions T="0">t(s("/sol/sol1/feature/v2")) m(s("set")) s("notsolnum") s("auto")</actions>
      <actions T="0">t(s("/sol/sol1/feature/v2")) m(s("set")) s("control") s("time")</actions>
      <actions T="0">t(s("/sol/sol1/feature/v2")) m(s("set")) s("solnum") s("auto")</actions>
      <actions T="0">t(s("/sol/sol1/feature/v2")) m(s("set")) s("solvertype") s("solnum")</actions>
      <actions T="0">t(s("/sol/sol1/feature/v2")) m(s("set")) s("listsolnum") sa(s("1"))</actions>
      <actions T="0">t(s("/sol/sol1/feature/v2")) m(s("set")) s("solnum") s("auto")</actions>
      <actions T="0">t(s("/sol/sol1/feature/v2")) m(s("set")) s("listsolnum") sa(s("1"))</actions>
      <actions T="0">t(s("/sol/sol1/feature/v2")) m(s("set")) s("solnum") s("auto")</actions>
      <actions T="0">t(s("/study/std1/feature/time")) m(s("set")) s("solnum") s("auto")</actions>
      <actions T="0">t(s("/study/std1/feature/time")) m(s("set")) s("solvertype") s("solnum")</actions>
      <actions T="0">t(s("/study/std1/feature/time")) m(s("set")) s("listsolnum") sa(s("1"))</actions>
      <actions T="0">t(s("/study/std1/feature/time")) m(s("set")) s("solnum") s("auto")</actions>
      <actions T="0">t(s("/study/std1/feature/time")) m(s("set")) s("listsolnum") sa(s("1"))</actions>
      <actions T="0">t(s("/study/std1/feature/time")) m(s("set")) s("solnum") s("auto")</actions>
      <actions T="0">t(s("/study/std1/feature/time")) m(s("set")) s("solnumhide") s("off")</actions>
      <actions T="0">t(s("/study/std1/feature/time")) m(s("set")) s("initstudyhide") s("off")</actions>
      <actions T="0">t(s("/study/std1/feature/time")) m(s("set")) s("initsolhide") s("off")</actions>
      <actions T="0">t(s("/sol/sol1")) m(s("attach")) s("std1")</actions>
      <actions T="0">t(s("/sol/sol1")) m(s("runAll"))</actions>
      <actions T="0">t(s("/result/feature/pg1")) m(s("run"))</actions>
      <actions T="0">t(s("/result/feature/pg2")) m(s("run"))</actions>
      <actions T="0">t(s("/result/feature/pg3")) m(s("run"))</actions>
      <actions T="0">t(s("/result/feature/pg3")) m(s("setIndex")) s("looplevel") i(180) i(0)</actions>
      <actions T="0">t(s("/result/feature/pg3")) m(s("run"))</actions>
      <actions T="0">t(s("/result/feature/pg3")) m(s("setIndex")) s("looplevel") i(179) i(0)</actions>
      <actions T="0">t(s("/result/feature/pg3")) m(s("run"))</actions>
      <actions T="0">t(s("/result/feature/pg3")) m(s("setIndex")) s("looplevel") i(178) i(0)</actions>
      <actions T="0">t(s("/result/feature/pg3")) m(s("run"))</actions>
      <actions T="0">t(s("/result/feature/pg3")) m(s("setIndex")) s("looplevel") i(177) i(0)</actions>
      <actions T="0">t(s("/result/feature/pg3")) m(s("run"))</actions>
      <actions T="0">t(s("/result/table/tbl1")) m(s("clearTableData"))</actions>
      <actions T="0">t(s("/result/numerical/av1")) m(s("set")) s("table") s("tbl1")</actions>
      <actions T="0">t(s("/result/numerical/av1")) m(s("setResult"))</actions>
      <actions T="0">t(s("/result/feature/pg5")) m(s("run"))</actions>
      <actions T="0">t(s("/result/table/tbl1")) m(s("clearTableData"))</actions>
      <actions T="0">t(s("/result/numerical/av1")) m(s("set")) s("table") s("tbl1")</actions>
      <actions T="0">t(s("/result/numerical/av1")) m(s("setResult"))</actions>
      <actions T="0">t(s("/result/feature/pg5")) m(s("run"))</actions>
      <actions T="0">t(s("/result/feature/pg3")) m(s("run"))</actions>
      <actions T="0">t(s("/result/feature/pg4")) m(s("run"))</actions>
      <actions T="0">t(s("/result/feature/pg4")) m(s("run"))</actions>
      <actions T="0">t(s("/result/feature/pg4")) m(s("setIndex")) s("looplevelindices") s("range(1,20,181)") i(0)</actions>
      <actions T="0">t(s("/result/feature/pg4")) m(s("run"))</actions>
      <actions T="0">t(s("/result/feature/pg4")) m(s("run"))</actions>
      <actions T="0">t(s("/result/feature/pg5")) m(s("run"))</actions>
      <actions T="0">t(s("/component/comp1/physics/tds/feature/init1")) m(s("setIndex")) s("initc") i(0) i(0)</actions>
      <actions T="0">t(s("/sol/sol1")) m(s("study")) s("std1")</actions>
      <actions T="0">t(s("/study/std1/feature/time")) m(s("set")) s("notsolnum") s("auto")</actions>
      <actions T="0">t(s("/study/std1/feature/time")) m(s("set")) s("notsolvertype") s("solnum")</actions>
      <actions T="0">t(s("/study/std1/feature/time")) m(s("set")) s("notlistsolnum") sa(s("1"))</actions>
      <actions T="0">t(s("/study/std1/feature/time")) m(s("set")) s("notsolnum") s("auto")</actions>
      <actions T="0">t(s("/study/std1/feature/time")) m(s("set")) s("notsolnumhide") s("off")</actions>
      <actions T="0">t(s("/study/std1/feature/time")) m(s("set")) s("notstudyhide") s("off")</actions>
      <actions T="0">t(s("/study/std1/feature/time")) m(s("set")) s("notsolhide") s("off")</actions>
      <actions T="0">t(s("/study/std1/feature/time")) m(s("set")) s("solnum") s("auto")</actions>
      <actions T="0">t(s("/study/std1/feature/time")) m(s("set")) s("solvertype") s("solnum")</actions>
      <actions T="0">t(s("/study/std1/feature/time")) m(s("set")) s("listsolnum") sa(s("1"))</actions>
      <actions T="0">t(s("/study/std1/feature/time")) m(s("set")) s("solnum") s("auto")</actions>
      <actions T="0">t(s("/study/std1/feature/time")) m(s("set")) s("solnumhide") s("off")</actions>
      <actions T="0">t(s("/study/std1/feature/time")) m(s("set")) s("initstudyhide") s("off")</actions>
      <actions T="0">t(s("/study/std1/feature/time")) m(s("set")) s("initsolhide") s("off")</actions>
      <actions T="0">t(s("/sol/sol2")) m(s("copySolution")) s("sol3")</actions>
      <actions T="0">t(s("/result/dataset/dset2")) m(s("set")) s("solution") s("none")</actions>
      <actions T="0">t(s("/study/std1/feature/stat")) m(s("set")) s("notlistsolnum") i(1)</actions>
      <actions T="0">t(s("/study/std1/feature/stat")) m(s("set")) s("notsolnum") s("1")</actions>
      <actions T="0">t(s("/study/std1/feature/stat")) m(s("set")) s("listsolnum") i(1)</actions>
      <actions T="0">t(s("/study/std1/feature/stat")) m(s("set")) s("solnum") s("1")</actions>
      <actions T="0">t(s("/study/std1/feature/time")) m(s("set")) s("notlistsolnum") i(1)</actions>
      <actions T="0">t(s("/study/std1/feature/time")) m(s("set")) s("notsolnum") s("auto")</actions>
      <actions T="0">t(s("/study/std1/feature/time")) m(s("set")) s("listsolnum") i(1)</actions>
      <actions T="0">t(s("/study/std1/feature/time")) m(s("set")) s("solnum") s("auto")</actions>
      <actions T="0">t(s("/sol/sol1/feature")) m(s("remove")) s("t1")</actions>
      <actions T="0">t(s("/sol/sol1/feature")) m(s("remove")) s("v2")</actions>
      <actions T="0">t(s("/sol/sol1/feature")) m(s("remove")) s("st2")</actions>
      <actions T="0">t(s("/sol/sol1/feature")) m(s("remove")) s("su1")</actions>
      <actions T="0">t(s("/sol/sol1/feature")) m(s("remove")) s("s1")</actions>
      <actions T="0">t(s("/sol/sol1/feature")) m(s("remove")) s("v1")</actions>
      <actions T="0">t(s("/sol/sol1/feature")) m(s("remove")) s("st1")</actions>
      <actions T="0">t(s("/sol/sol3")) m(s("copySolution")) s("sol2")</actions>
      <actions T="0">t(s("/sol")) m(s("remove")) s("sol3")</actions>
      <actions T="0">t(s("/sol/sol2")) m(s("label")) s("Solution Store 1")</actions>
      <actions T="0">t(s("/result/dataset")) m(s("remove")) s("dset4")</actions>
      <actions T="0">t(s("/sol/sol1")) m(s("create")) s("st1") s("StudyStep")</actions>
      <actions T="0">t(s("/sol/sol1/feature/st1")) m(s("set")) s("study") s("std1")</actions>
      <actions T="0">t(s("/sol/sol1/feature/st1")) m(s("set")) s("studystep") s("stat")</actions>
      <actions T="0">t(s("/sol/sol1")) m(s("create")) s("v1") s("Variables")</actions>
      <actions T="0">t(s("/sol/sol1/feature/v1")) m(s("set")) s("control") s("stat")</actions>
      <actions T="0">t(s("/sol/sol1")) m(s("create")) s("s1") s("Stationary")</actions>
      <actions T="0">t(s("/sol/sol1/feature/s1/feature/aDef")) m(s("set")) s("cachepattern") b(true)</actions>
      <actions T="0">t(s("/sol/sol1/feature/s1")) m(s("create")) s("fc1") s("FullyCoupled")</actions>
      <actions T="0">t(s("/sol/sol1/feature/s1/feature/fc1")) m(s("set")) s("initstep") d(0.01)</actions>
      <actions T="0">t(s("/sol/sol1/feature/s1/feature/fc1")) m(s("set")) s("minstep") d(1.0E-4)</actions>
      <actions T="0">t(s("/sol/sol1/feature/s1/feature/fc1")) m(s("set")) s("dtech") s("auto")</actions>
      <actions T="0">t(s("/sol/sol1/feature/s1/feature/fc1")) m(s("set")) s("maxiter") i(100)</actions>
      <actions T="0">t(s("/sol/sol1/feature/s1")) m(s("create")) s("d1") s("Direct")</actions>
      <actions T="0">t(s("/sol/sol1/feature/s1/feature/d1")) m(s("set")) s("linsolver") s("pardiso")</actions>
      <actions T="0">t(s("/sol/sol1/feature/s1/feature/d1")) m(s("set")) s("pivotperturb") d(1.0E-13)</actions>
      <actions T="0">t(s("/sol/sol1/feature/s1/feature/d1")) m(s("label")) s("Direct, fluid flow variables (spf)")</actions>
      <actions T="0">t(s("/sol/sol1/feature/s1")) m(s("create")) s("i1") s("Iterative")</actions>
      <actions T="0">t(s("/sol/sol1/feature/s1/feature/i1")) m(s("set")) s("linsolver") s("gmres")</actions>
      <actions T="0">t(s("/sol/sol1/feature/s1/feature/i1")) m(s("set")) s("prefuntype") s("left")</actions>
      <actions T="0">t(s("/sol/sol1/feature/s1/feature/i1")) m(s("set")) s("itrestart") i(50)</actions>
      <actions T="0">t(s("/sol/sol1/feature/s1/feature/i1")) m(s("set")) s("rhob") i(20)</actions>
      <actions T="0">t(s("/sol/sol1/feature/s1/feature/i1")) m(s("set")) s("maxlinit") i(200)</actions>
      <actions T="0">t(s("/sol/sol1/feature/s1/feature/i1")) m(s("set")) s("nlinnormuse") s("on")</actions>
      <actions T="0">t(s("/sol/sol1/feature/s1/feature/i1")) m(s("label")) s("AMG, fluid flow variables (spf)")</actions>
      <actions T="0">t(s("/sol/sol1/feature/s1/feature/i1")) m(s("create")) s("mg1") s("Multigrid")</actions>
      <actions T="0">t(s("/sol/sol1/feature/s1/feature/i1/feature/mg1")) m(s("set")) s("prefun") s("saamg")</actions>
      <actions T="0">t(s("/sol/sol1/feature/s1/feature/i1/feature/mg1")) m(s("set")) s("mgcycle") s("v")</actions>
      <actions T="0">t(s("/sol/sol1/feature/s1/feature/i1/feature/mg1")) m(s("set")) s("maxcoarsedof") i(80000)</actions>
      <actions T="0">t(s("/sol/sol1/feature/s1/feature/i1/feature/mg1")) m(s("set")) s("strconn") d(0.02)</actions>
      <actions T="0">t(s("/sol/sol1/feature/s1/feature/i1/feature/mg1")) m(s("set")) s("usesmooth") b(false)</actions>
      <actions T="0">t(s("/sol/sol1/feature/s1/feature/i1/feature/mg1")) m(s("set")) s("saamgcompwise") b(true)</actions>
      <actions T="0">t(s("/sol/sol1/feature/s1/feature/i1/feature/mg1/feature/pr")) m(s("create")) s("sc1") s("SCGS")</actions>
      <actions T="0">t(s("/sol/sol1/feature/s1/feature/i1/feature/mg1/feature/pr/feature/sc1")) m(s("set")) s("linesweeptype") s("ssor")</actions>
      <actions T="0">t(s("/sol/sol1/feature/s1/feature/i1/feature/mg1/feature/pr/feature/sc1")) m(s("set")) s("iter") i(0)</actions>
      <actions T="0">t(s("/sol/sol1/feature/s1/feature/i1/feature/mg1/feature/pr/feature/sc1")) m(s("set")) s("scgsrelax") d(0.7)</actions>
      <actions T="0">t(s("/sol/sol1/feature/s1/feature/i1/feature/mg1/feature/pr/feature/sc1")) m(s("set")) s("scgsmethod") s("lines_vertices")</actions>
      <actions T="0">t(s("/sol/sol1/feature/s1/feature/i1/feature/mg1/feature/pr/feature/sc1")) m(s("set")) s("scgsvertexrelax") d(0.7)</actions>
      <actions T="0">t(s("/sol/sol1/feature/s1/feature/i1/feature/mg1/feature/pr/feature/sc1")) m(s("set")) s("seconditer") i(1)</actions>
      <actions T="0">t(s("/sol/sol1/feature/s1/feature/i1/feature/mg1/feature/pr/feature/sc1")) m(s("set")) s("relax") d(0.5)</actions>
      <actions T="0">t(s("/sol/sol1/feature/s1/feature/i1/feature/mg1/feature/po")) m(s("create")) s("sc1") s("SCGS")</actions>
      <actions T="0">t(s("/sol/sol1/feature/s1/feature/i1/feature/mg1/feature/po/feature/sc1")) m(s("set")) s("linesweeptype") s("ssor")</actions>
      <actions T="0">t(s("/sol/sol1/feature/s1/feature/i1/feature/mg1/feature/po/feature/sc1")) m(s("set")) s("iter") i(1)</actions>
      <actions T="0">t(s("/sol/sol1/feature/s1/feature/i1/feature/mg1/feature/po/feature/sc1")) m(s("set")) s("scgsrelax") d(0.7)</actions>
      <actions T="0">t(s("/sol/sol1/feature/s1/feature/i1/feature/mg1/feature/po/feature/sc1")) m(s("set")) s("scgsmethod") s("lines_vertices")</actions>
      <actions T="0">t(s("/sol/sol1/feature/s1/feature/i1/feature/mg1/feature/po/feature/sc1")) m(s("set")) s("scgsvertexrelax") d(0.7)</actions>
      <actions T="0">t(s("/sol/sol1/feature/s1/feature/i1/feature/mg1/feature/po/feature/sc1")) m(s("set")) s("seconditer") i(1)</actions>
      <actions T="0">t(s("/sol/sol1/feature/s1/feature/i1/feature/mg1/feature/po/feature/sc1")) m(s("set")) s("relax") d(0.5)</actions>
      <actions T="0">t(s("/sol/sol1/feature/s1/feature/i1/feature/mg1/feature/cs")) m(s("create")) s("d1") s("Direct")</actions>
      <actions T="0">t(s("/sol/sol1/feature/s1/feature/i1/feature/mg1/feature/cs/feature/d1")) m(s("set")) s("linsolver") s("pardiso")</actions>
      <actions T="0">t(s("/sol/sol1/feature/s1/feature/i1/feature/mg1/feature/cs/feature/d1")) m(s("set")) s("pivotperturb") d(1.0E-13)</actions>
      <actions T="0">t(s("/sol/sol1/feature/s1/feature/fc1")) m(s("set")) s("linsolver") s("d1")</actions>
      <actions T="0">t(s("/sol/sol1/feature/s1/feature/fc1")) m(s("set")) s("initstep") d(0.01)</actions>
      <actions T="0">t(s("/sol/sol1/feature/s1/feature/fc1")) m(s("set")) s("minstep") d(1.0E-4)</actions>
      <actions T="0">t(s("/sol/sol1/feature/s1/feature/fc1")) m(s("set")) s("dtech") s("auto")</actions>
      <actions T="0">t(s("/sol/sol1/feature/s1/feature/fc1")) m(s("set")) s("maxiter") i(100)</actions>
      <actions T="0">t(s("/sol/sol1/feature/s1/feature")) m(s("remove")) s("fcDef")</actions>
      <actions T="0">t(s("/sol/sol1")) m(s("create")) s("su1") s("StoreSolution")</actions>
      <actions T="0">t(s("/sol/sol1/feature/su1")) m(s("set")) s("sol") s("sol2")</actions>
      <actions T="0">t(s("/sol/sol1/feature/su1")) m(s("label")) s("Solution Store 1")</actions>
      <actions T="0">t(s("/sol/sol1")) m(s("create")) s("st2") s("StudyStep")</actions>
      <actions T="0">t(s("/sol/sol1/feature/st2")) m(s("set")) s("study") s("std1")</actions>
      <actions T="0">t(s("/sol/sol1/feature/st2")) m(s("set")) s("studystep") s("time")</actions>
      <actions T="0">t(s("/study/std1/feature/time")) m(s("set")) s("notsoluse") s("sol2")</actions>
      <actions T="0">t(s("/sol/sol1")) m(s("create")) s("v2") s("Variables")</actions>
      <actions T="0">t(s("/sol/sol1/feature/v2")) m(s("set")) s("initmethod") s("sol")</actions>
      <actions T="0">t(s("/sol/sol1/feature/v2")) m(s("set")) s("initsol") s("sol1")</actions>
      <actions T="0">t(s("/sol/sol1/feature/v2")) m(s("set")) s("notsolmethod") s("sol")</actions>
      <actions T="0">t(s("/sol/sol1/feature/v2")) m(s("set")) s("notsol") s("sol1")</actions>
      <actions T="0">t(s("/sol/sol1/feature/v2")) m(s("set")) s("control") s("time")</actions>
      <actions T="0">t(s("/sol/sol1")) m(s("create")) s("t1") s("Time")</actions>
      <actions T="0">t(s("/sol/sol1/feature/t1")) m(s("set")) s("tlist") s("range(0,5,900)")</actions>
      <actions T="0">t(s("/sol/sol1/feature/t1")) m(s("set")) s("plot") s("off")</actions>
      <actions T="0">t(s("/sol/sol1/feature/t1")) m(s("set")) s("plotgroup") s("pg1")</actions>
      <actions T="0">t(s("/sol/sol1/feature/t1")) m(s("set")) s("plotfreq") s("tout")</actions>
      <actions T="0">t(s("/sol/sol1/feature/t1")) m(s("set")) s("probesel") s("all")</actions>
      <actions T="0">t(s("/sol/sol1/feature/t1")) m(s("set")) s("probes") sa()</actions>
      <actions T="0">t(s("/sol/sol1/feature/t1")) m(s("set")) s("probefreq") s("tsteps")</actions>
      <actions T="0">t(s("/sol/sol1/feature/t1")) m(s("set")) s("rtol") d(0.005)</actions>
      <actions T="0">t(s("/sol/sol1/feature/t1")) m(s("set")) s("atolglobalvaluemethod") s("factor")</actions>
      <actions T="0">t(s("/sol/sol1/feature/t1")) m(s("set")) s("maxorder") i(2)</actions>
      <actions T="0">t(s("/sol/sol1/feature/t1")) m(s("set")) s("control") s("time")</actions>
      <actions T="0">t(s("/sol/sol1/feature/t1")) m(s("create")) s("seDef") s("Segregated")</actions>
      <actions T="0">t(s("/sol/sol1/feature/t1")) m(s("create")) s("fc1") s("FullyCoupled")</actions>
      <actions T="0">t(s("/sol/sol1/feature/t1/feature/fc1")) m(s("set")) s("jtech") s("once")</actions>
      <actions T="0">t(s("/sol/sol1/feature/t1/feature/fc1")) m(s("set")) s("damp") d(0.9)</actions>
      <actions T="0">t(s("/sol/sol1/feature/t1/feature/fc1")) m(s("set")) s("maxiter") i(8)</actions>
      <actions T="0">t(s("/sol/sol1/feature/t1/feature/fc1")) m(s("set")) s("stabacc") s("aacc")</actions>
      <actions T="0">t(s("/sol/sol1/feature/t1/feature/fc1")) m(s("set")) s("aaccdim") i(5)</actions>
      <actions T="0">t(s("/sol/sol1/feature/t1/feature/fc1")) m(s("set")) s("aaccmix") d(0.9)</actions>
      <actions T="0">t(s("/sol/sol1/feature/t1/feature/fc1")) m(s("set")) s("aaccdelay") i(1)</actions>
      <actions T="0">t(s("/sol/sol1/feature/t1")) m(s("create")) s("d1") s("Direct")</actions>
      <actions T="0">t(s("/sol/sol1/feature/t1/feature/d1")) m(s("set")) s("linsolver") s("pardiso")</actions>
      <actions T="0">t(s("/sol/sol1/feature/t1/feature/d1")) m(s("set")) s("pivotperturb") d(1.0E-13)</actions>
      <actions T="0">t(s("/sol/sol1/feature/t1/feature/fc1")) m(s("set")) s("linsolver") s("d1")</actions>
      <actions T="0">t(s("/sol/sol1/feature/t1/feature/fc1")) m(s("set")) s("jtech") s("once")</actions>
      <actions T="0">t(s("/sol/sol1/feature/t1/feature/fc1")) m(s("set")) s("damp") d(0.9)</actions>
      <actions T="0">t(s("/sol/sol1/feature/t1/feature/fc1")) m(s("set")) s("maxiter") i(8)</actions>
      <actions T="0">t(s("/sol/sol1/feature/t1/feature/fc1")) m(s("set")) s("stabacc") s("aacc")</actions>
      <actions T="0">t(s("/sol/sol1/feature/t1/feature/fc1")) m(s("set")) s("aaccdim") i(5)</actions>
      <actions T="0">t(s("/sol/sol1/feature/t1/feature/fc1")) m(s("set")) s("aaccmix") d(0.9)</actions>
      <actions T="0">t(s("/sol/sol1/feature/t1/feature/fc1")) m(s("set")) s("aaccdelay") i(1)</actions>
      <actions T="0">t(s("/sol/sol1/feature/t1/feature")) m(s("remove")) s("fcDef")</actions>
      <actions T="0">t(s("/sol/sol1/feature/t1/feature")) m(s("remove")) s("seDef")</actions>
      <actions T="0">t(s("/result/dataset/dset2")) m(s("set")) s("solution") s("sol2")</actions>
      <actions T="0">t(s("/sol/sol1/feature/v2")) m(s("set")) s("notsolnum") s("auto")</actions>
      <actions T="0">t(s("/sol/sol1/feature/v2")) m(s("set")) s("notsolvertype") s("solnum")</actions>
      <actions T="0">t(s("/sol/sol1/feature/v2")) m(s("set")) s("notlistsolnum") sa(s("1"))</actions>
      <actions T="0">t(s("/sol/sol1/feature/v2")) m(s("set")) s("notsolnum") s("auto")</actions>
      <actions T="0">t(s("/sol/sol1/feature/v2")) m(s("set")) s("notlistsolnum") sa(s("1"))</actions>
      <actions T="0">t(s("/sol/sol1/feature/v2")) m(s("set")) s("notsolnum") s("auto")</actions>
      <actions T="0">t(s("/sol/sol1/feature/v2")) m(s("set")) s("control") s("time")</actions>
      <actions T="0">t(s("/sol/sol1/feature/v2")) m(s("set")) s("solnum") s("auto")</actions>
      <actions T="0">t(s("/sol/sol1/feature/v2")) m(s("set")) s("solvertype") s("solnum")</actions>
      <actions T="0">t(s("/sol/sol1/feature/v2")) m(s("set")) s("listsolnum") sa(s("1"))</actions>
      <actions T="0">t(s("/sol/sol1/feature/v2")) m(s("set")) s("solnum") s("auto")</actions>
      <actions T="0">t(s("/sol/sol1/feature/v2")) m(s("set")) s("listsolnum") sa(s("1"))</actions>
      <actions T="0">t(s("/sol/sol1/feature/v2")) m(s("set")) s("solnum") s("auto")</actions>
      <actions T="0">t(s("/study/std1/feature/time")) m(s("set")) s("solnum") s("auto")</actions>
      <actions T="0">t(s("/study/std1/feature/time")) m(s("set")) s("solvertype") s("solnum")</actions>
      <actions T="0">t(s("/study/std1/feature/time")) m(s("set")) s("listsolnum") sa(s("1"))</actions>
      <actions T="0">t(s("/study/std1/feature/time")) m(s("set")) s("solnum") s("auto")</actions>
      <actions T="0">t(s("/study/std1/feature/time")) m(s("set")) s("listsolnum") sa(s("1"))</actions>
      <actions T="0">t(s("/study/std1/feature/time")) m(s("set")) s("solnum") s("auto")</actions>
      <actions T="0">t(s("/study/std1/feature/time")) m(s("set")) s("solnumhide") s("off")</actions>
      <actions T="0">t(s("/study/std1/feature/time")) m(s("set")) s("initstudyhide") s("off")</actions>
      <actions T="0">t(s("/study/std1/feature/time")) m(s("set")) s("initsolhide") s("off")</actions>
      <actions T="0">t(s("/sol/sol1")) m(s("attach")) s("std1")</actions>
      <actions T="0">t(s("/sol/sol1")) m(s("runAll"))</actions>
      <actions T="0">t(s("/result/feature/pg1")) m(s("run"))</actions>
      <actions T="0">t(s("/result/feature/pg3")) m(s("run"))</actions>
      <actions T="0">t(s("/result/feature/pg3")) m(s("setIndex")) s("looplevel") i(1) i(0)</actions>
      <actions T="0">t(s("/result/feature/pg3")) m(s("run"))</actions>
      <actions T="0">t(s("/result/feature/pg3")) m(s("setIndex")) s("looplevel") i(2) i(0)</actions>
      <actions T="0">t(s("/result/feature/pg3")) m(s("run"))</actions>
      <actions T="0">t(s("/result/feature/pg3")) m(s("setIndex")) s("looplevel") i(3) i(0)</actions>
      <actions T="0">t(s("/result/feature/pg3")) m(s("run"))</actions>
      <actions T="0">t(s("/result/feature/pg3")) m(s("setIndex")) s("looplevel") i(2) i(0)</actions>
      <actions T="0">t(s("/result/feature/pg3")) m(s("run"))</actions>
      <actions T="0">t(s("/result/feature/pg3")) m(s("setIndex")) s("looplevel") i(1) i(0)</actions>
      <actions T="0">t(s("/result/feature/pg3")) m(s("run"))</actions>
      <actions T="0">t(s("/result/feature/pg3")) m(s("setIndex")) s("looplevel") i(2) i(0)</actions>
      <actions T="0">t(s("/result/feature/pg3")) m(s("run"))</actions>
      <actions T="0">t(s("/result/feature/pg3")) m(s("setIndex")) s("looplevel") i(3) i(0)</actions>
      <actions T="0">t(s("/result/feature/pg3")) m(s("run"))</actions>
      <actions T="0">t(s("/result/feature/pg3")) m(s("setIndex")) s("looplevel") i(4) i(0)</actions>
      <actions T="0">t(s("/result/feature/pg3")) m(s("run"))</actions>
      <actions T="0">t(s("/result/feature/pg3")) m(s("setIndex")) s("looplevel") i(5) i(0)</actions>
      <actions T="0">t(s("/result/feature/pg3")) m(s("run"))</actions>
      <actions T="0">t(s("/result/feature/pg3")) m(s("setIndex")) s("looplevel") i(6) i(0)</actions>
      <actions T="0">t(s("/result/feature/pg3")) m(s("run"))</actions>
      <actions T="0">t(s("/result/feature/pg3")) m(s("setIndex")) s("looplevel") i(7) i(0)</actions>
      <actions T="0">t(s("/result/feature/pg3")) m(s("run"))</actions>
      <actions T="0">t(s("/result/feature/pg3")) m(s("setIndex")) s("looplevel") i(8) i(0)</actions>
      <actions T="0">t(s("/result/feature/pg3")) m(s("run"))</actions>
      <actions T="0">t(s("/result/feature/pg3")) m(s("setIndex")) s("looplevel") i(9) i(0)</actions>
      <actions T="0">t(s("/result/feature/pg3")) m(s("run"))</actions>
      <actions T="0">t(s("/result/feature/pg3")) m(s("setIndex")) s("looplevel") i(10) i(0)</actions>
      <actions T="0">t(s("/result/feature/pg3")) m(s("run"))</actions>
      <actions T="0">t(s("/result/feature/pg3")) m(s("setIndex")) s("looplevel") i(11) i(0)</actions>
      <actions T="0">t(s("/result/feature/pg3")) m(s("run"))</actions>
      <actions T="0">t(s("/result/feature/pg3")) m(s("setIndex")) s("looplevel") i(12) i(0)</actions>
      <actions T="0">t(s("/result/feature/pg3")) m(s("run"))</actions>
      <actions T="0">t(s("/result/feature/pg3")) m(s("setIndex")) s("looplevel") i(13) i(0)</actions>
      <actions T="0">t(s("/result/feature/pg3")) m(s("run"))</actions>
      <actions T="0">t(s("/result/feature/pg3")) m(s("setIndex")) s("looplevel") i(14) i(0)</actions>
      <actions T="0">t(s("/result/feature/pg3")) m(s("run"))</actions>
      <actions T="0">t(s("/result/feature/pg3")) m(s("setIndex")) s("looplevel") i(15) i(0)</actions>
      <actions T="0">t(s("/result/feature/pg3")) m(s("run"))</actions>
      <actions T="0">t(s("/result/feature/pg3")) m(s("setIndex")) s("looplevel") i(16) i(0)</actions>
      <actions T="0">t(s("/result/feature/pg3")) m(s("run"))</actions>
      <actions T="0">t(s("/result/feature/pg3")) m(s("setIndex")) s("looplevel") i(17) i(0)</actions>
      <actions T="0">t(s("/result/feature/pg3")) m(s("run"))</actions>
      <actions T="0">t(s("/result/feature/pg3")) m(s("setIndex")) s("looplevel") i(18) i(0)</actions>
      <actions T="0">t(s("/result/feature/pg3")) m(s("run"))</actions>
      <actions T="0">t(s("/result/feature/pg3")) m(s("setIndex")) s("looplevel") i(19) i(0)</actions>
      <actions T="0">t(s("/result/feature/pg3")) m(s("run"))</actions>
      <actions T="0">t(s("/result/feature/pg3")) m(s("setIndex")) s("looplevel") i(20) i(0)</actions>
      <actions T="0">t(s("/result/feature/pg3")) m(s("run"))</actions>
      <actions T="0">t(s("/result/feature/pg3")) m(s("setIndex")) s("looplevel") i(21) i(0)</actions>
      <actions T="0">t(s("/result/feature/pg3")) m(s("run"))</actions>
      <actions T="0">t(s("/result/feature/pg3")) m(s("setIndex")) s("looplevel") i(22) i(0)</actions>
      <actions T="0">t(s("/result/feature/pg3")) m(s("run"))</actions>
      <actions T="0">t(s("/result/feature/pg3")) m(s("setIndex")) s("looplevel") i(23) i(0)</actions>
      <actions T="0">t(s("/result/feature/pg3")) m(s("run"))</actions>
      <actions T="0">t(s("/result/feature/pg3")) m(s("setIndex")) s("looplevel") i(24) i(0)</actions>
      <actions T="0">t(s("/result/feature/pg3")) m(s("run"))</actions>
      <actions T="0">t(s("/result/feature/pg3")) m(s("setIndex")) s("looplevel") i(25) i(0)</actions>
      <actions T="0">t(s("/result/feature/pg3")) m(s("run"))</actions>
      <actions T="0">t(s("/result/feature/pg3")) m(s("setIndex")) s("looplevel") i(181) i(0)</actions>
      <actions T="0">t(s("/result/feature/pg3")) m(s("run"))</actions>
      <actions T="0">t(s("/result/feature/pg4")) m(s("run"))</actions>
      <actions T="0">t(s("/result/table/tbl1")) m(s("clearTableData"))</actions>
      <actions T="0">t(s("/result/numerical/av1")) m(s("set")) s("table") s("tbl1")</actions>
      <actions T="0">t(s("/result/numerical/av1")) m(s("setResult"))</actions>
      <actions T="0">t(s("/result/feature/pg5")) m(s("run"))</actions>
      <actions T="0">t(s("/result/feature/pg5")) m(s("run"))</actions>
      <actions T="0">t(s("/result/feature/pg5")) m(s("run"))</actions>
      <actions T="0">t(s("/result/feature/pg5/feature/tblp1")) m(s("set")) s("linewidth") i(2)</actions>
      <actions T="0">t(s("/result/feature/pg5/feature/tblp1")) m(s("set")) s("linewidth") i(3)</actions>
      <actions T="0">t(s("/result/feature/pg5/feature/tblp1")) m(s("set")) s("linewidth") i(2)</actions>
      <actions T="0">t(s("/result/feature/pg5/feature/tblp1")) m(s("set")) s("linewidth") i(3)</actions>
      <actions T="0">t(s("/result/feature/pg5/feature/tblp1")) m(s("set")) s("linewidth") i(4)</actions>
      <actions T="0">t(s("/result/feature/pg5/feature/tblp1")) m(s("set")) s("linewidth") i(5)</actions>
      <actions T="0">t(s("/result/feature/pg5/feature/tblp1")) m(s("set")) s("linewidth") i(6)</actions>
      <actions T="0">t(s("/result/feature/pg5/feature/tblp1")) m(s("set")) s("linewidth") i(7)</actions>
      <actions T="0">t(s("/result/feature/pg5/feature/tblp1")) m(s("set")) s("linewidth") i(8)</actions>
      <actions T="0">t(s("/result/feature/pg5/feature/tblp1")) m(s("set")) s("linewidth") i(6)</actions>
      <actions T="0">t(s("/result/feature/pg5/feature/tblp1")) m(s("set")) s("linewidth") i(3)</actions>
      <actions T="0">t(s("/result/feature/pg5/feature/tblp1")) m(s("set")) s("linemarker") s("cycle")</actions>
      <actions T="0">t(s("/result/feature/pg5/feature/tblp1")) m(s("set")) s("linemarker") s("asterisk")</actions>
      <actions T="0">t(s("/result/feature/pg5/feature/tblp1")) m(s("set")) s("linemarker") s("point")</actions>
      <actions T="0">t(s("/result/feature/pg5/feature/tblp1")) m(s("set")) s("linemarker") s("none")</actions>
      <actions T="0">t(s("/result/feature/pg5/feature/tblp1")) m(s("set")) s("linecolor") s("black")</actions>
      <actions T="0">t(s("/result/feature/pg5/feature/tblp1")) m(s("set")) s("linecolor") s("red")</actions>
      <actions T="0">t(s("/result/feature/pg5/feature/tblp1")) m(s("set")) s("linecolor") s("magenta")</actions>
      <actions T="0">t(s("/result/feature/pg5/feature/tblp1")) m(s("set")) s("linecolor") s("blue")</actions>
      <actions T="0">t(s("/result/feature/pg5/feature/tblp1")) m(s("set")) s("preprocx") s("linear")</actions>
      <actions T="0">t(s("/result/feature/pg5/feature/tblp1")) m(s("set")) s("preprocx") s("none")</actions>
      <actions T="0">t(s("/result/feature/pg5")) m(s("run"))</actions>
      <actions T="0">t(s("/result/feature/pg5")) m(s("set")) s("titletype") s("custom")</actions>
      <actions T="0">t(s("/result/feature/pg5")) m(s("set")) s("titletype") s("manual")</actions>
      <actions T="0">t(s("/result/feature/pg5")) m(s("set")) s("title") s("Mean surface-bound antibody concentration")</actions>
      <actions T="0">t(s("/result/feature/pg5")) m(s("run"))</actions>
      <actions T="0">t(s("/result/feature/pg5")) m(s("run"))</actions>
      <actions T="0">t(s("/result/feature/pg3")) m(s("run"))</actions>
      <actions T="0">t(s("/result/feature/pg3")) m(s("setIndex")) s("looplevel") i(1) i(0)</actions>
      <actions T="0">t(s("/result/feature/pg3")) m(s("run"))</actions>
      <actions T="0">t(s("/result/feature/pg3")) m(s("setIndex")) s("looplevel") i(2) i(0)</actions>
      <actions T="0">t(s("/result/feature/pg3")) m(s("run"))</actions>
      <actions T="0">t(s("/result/feature/pg3")) m(s("setIndex")) s("looplevel") i(3) i(0)</actions>
      <actions T="0">t(s("/result/feature/pg3")) m(s("run"))</actions>
      <actions T="0">t(s("/result/feature/pg3")) m(s("setIndex")) s("looplevel") i(4) i(0)</actions>
      <actions T="0">t(s("/result/feature/pg3")) m(s("run"))</actions>
      <actions T="0">t(s("/result/feature/pg3")) m(s("setIndex")) s("looplevel") i(5) i(0)</actions>
      <actions T="0">t(s("/result/feature/pg3")) m(s("run"))</actions>
      <actions T="0">t(s("/result/feature/pg3")) m(s("setIndex")) s("looplevel") i(1) i(0)</actions>
      <actions T="0">t(s("/result/feature/pg3")) m(s("run"))</actions>
      <actions T="0">t(s("/result/feature/pg4")) m(s("run"))</actions>
      <actions T="0">t(s("/param")) m(s("set")) s("k_off") s("1.3e-5 [s^-1]")</actions>
      <actions T="0">t(s("/param")) m(s("set")) s("abc") s("6e4")</actions>
      <actions T="0">t(s("/sol/sol1")) m(s("study")) s("std1")</actions>
      <actions T="0">t(s("/study/std1/feature/time")) m(s("set")) s("notsolnum") s("auto")</actions>
      <actions T="0">t(s("/study/std1/feature/time")) m(s("set")) s("notsolvertype") s("solnum")</actions>
      <actions T="0">t(s("/study/std1/feature/time")) m(s("set")) s("notlistsolnum") sa(s("1"))</actions>
      <actions T="0">t(s("/study/std1/feature/time")) m(s("set")) s("notsolnum") s("auto")</actions>
      <actions T="0">t(s("/study/std1/feature/time")) m(s("set")) s("notsolnumhide") s("off")</actions>
      <actions T="0">t(s("/study/std1/feature/time")) m(s("set")) s("notstudyhide") s("off")</actions>
      <actions T="0">t(s("/study/std1/feature/time")) m(s("set")) s("notsolhide") s("off")</actions>
      <actions T="0">t(s("/study/std1/feature/time")) m(s("set")) s("solnum") s("auto")</actions>
      <actions T="0">t(s("/study/std1/feature/time")) m(s("set")) s("solvertype") s("solnum")</actions>
      <actions T="0">t(s("/study/std1/feature/time")) m(s("set")) s("listsolnum") sa(s("1"))</actions>
      <actions T="0">t(s("/study/std1/feature/time")) m(s("set")) s("solnum") s("auto")</actions>
      <actions T="0">t(s("/study/std1/feature/time")) m(s("set")) s("solnumhide") s("off")</actions>
      <actions T="0">t(s("/study/std1/feature/time")) m(s("set")) s("initstudyhide") s("off")</actions>
      <actions T="0">t(s("/study/std1/feature/time")) m(s("set")) s("initsolhide") s("off")</actions>
      <actions T="0">t(s("/sol/sol2")) m(s("copySolution")) s("sol3")</actions>
      <actions T="0">t(s("/result/dataset/dset2")) m(s("set")) s("solution") s("none")</actions>
      <actions T="0">t(s("/study/std1/feature/stat")) m(s("set")) s("notlistsolnum") i(1)</actions>
      <actions T="0">t(s("/study/std1/feature/stat")) m(s("set")) s("notsolnum") s("1")</actions>
      <actions T="0">t(s("/study/std1/feature/stat")) m(s("set")) s("listsolnum") i(1)</actions>
      <actions T="0">t(s("/study/std1/feature/stat")) m(s("set")) s("solnum") s("1")</actions>
      <actions T="0">t(s("/study/std1/feature/time")) m(s("set")) s("notlistsolnum") i(1)</actions>
      <actions T="0">t(s("/study/std1/feature/time")) m(s("set")) s("notsolnum") s("auto")</actions>
      <actions T="0">t(s("/study/std1/feature/time")) m(s("set")) s("listsolnum") i(1)</actions>
      <actions T="0">t(s("/study/std1/feature/time")) m(s("set")) s("solnum") s("auto")</actions>
      <actions T="0">t(s("/sol/sol1/feature")) m(s("remove")) s("t1")</actions>
      <actions T="0">t(s("/sol/sol1/feature")) m(s("remove")) s("v2")</actions>
      <actions T="0">t(s("/sol/sol1/feature")) m(s("remove")) s("st2")</actions>
      <actions T="0">t(s("/sol/sol1/feature")) m(s("remove")) s("su1")</actions>
      <actions T="0">t(s("/sol/sol1/feature")) m(s("remove")) s("s1")</actions>
      <actions T="0">t(s("/sol/sol1/feature")) m(s("remove")) s("v1")</actions>
      <actions T="0">t(s("/sol/sol1/feature")) m(s("remove")) s("st1")</actions>
      <actions T="0">t(s("/sol/sol3")) m(s("copySolution")) s("sol2")</actions>
      <actions T="0">t(s("/sol")) m(s("remove")) s("sol3")</actions>
      <actions T="0">t(s("/sol/sol2")) m(s("label")) s("Solution Store 1")</actions>
      <actions T="0">t(s("/result/dataset")) m(s("remove")) s("dset4")</actions>
      <actions T="0">t(s("/sol/sol1")) m(s("create")) s("st1") s("StudyStep")</actions>
      <actions T="0">t(s("/sol/sol1/feature/st1")) m(s("set")) s("study") s("std1")</actions>
      <actions T="0">t(s("/sol/sol1/feature/st1")) m(s("set")) s("studystep") s("stat")</actions>
      <actions T="0">t(s("/sol/sol1")) m(s("create")) s("v1") s("Variables")</actions>
      <actions T="0">t(s("/sol/sol1/feature/v1")) m(s("set")) s("control") s("stat")</actions>
      <actions T="0">t(s("/sol/sol1")) m(s("create")) s("s1") s("Stationary")</actions>
      <actions T="0">t(s("/sol/sol1/feature/s1/feature/aDef")) m(s("set")) s("cachepattern") b(true)</actions>
      <actions T="0">t(s("/sol/sol1/feature/s1")) m(s("create")) s("fc1") s("FullyCoupled")</actions>
      <actions T="0">t(s("/sol/sol1/feature/s1/feature/fc1")) m(s("set")) s("initstep") d(0.01)</actions>
      <actions T="0">t(s("/sol/sol1/feature/s1/feature/fc1")) m(s("set")) s("minstep") d(1.0E-4)</actions>
      <actions T="0">t(s("/sol/sol1/feature/s1/feature/fc1")) m(s("set")) s("dtech") s("auto")</actions>
      <actions T="0">t(s("/sol/sol1/feature/s1/feature/fc1")) m(s("set")) s("maxiter") i(100)</actions>
      <actions T="0">t(s("/sol/sol1/feature/s1")) m(s("create")) s("d1") s("Direct")</actions>
      <actions T="0">t(s("/sol/sol1/feature/s1/feature/d1")) m(s("set")) s("linsolver") s("pardiso")</actions>
      <actions T="0">t(s("/sol/sol1/feature/s1/feature/d1")) m(s("set")) s("pivotperturb") d(1.0E-13)</actions>
      <actions T="0">t(s("/sol/sol1/feature/s1/feature/d1")) m(s("label")) s("Direct, fluid flow variables (spf)")</actions>
      <actions T="0">t(s("/sol/sol1/feature/s1")) m(s("create")) s("i1") s("Iterative")</actions>
      <actions T="0">t(s("/sol/sol1/feature/s1/feature/i1")) m(s("set")) s("linsolver") s("gmres")</actions>
      <actions T="0">t(s("/sol/sol1/feature/s1/feature/i1")) m(s("set")) s("prefuntype") s("left")</actions>
      <actions T="0">t(s("/sol/sol1/feature/s1/feature/i1")) m(s("set")) s("itrestart") i(50)</actions>
      <actions T="0">t(s("/sol/sol1/feature/s1/feature/i1")) m(s("set")) s("rhob") i(20)</actions>
      <actions T="0">t(s("/sol/sol1/feature/s1/feature/i1")) m(s("set")) s("maxlinit") i(200)</actions>
      <actions T="0">t(s("/sol/sol1/feature/s1/feature/i1")) m(s("set")) s("nlinnormuse") s("on")</actions>
      <actions T="0">t(s("/sol/sol1/feature/s1/feature/i1")) m(s("label")) s("AMG, fluid flow variables (spf)")</actions>
      <actions T="0">t(s("/sol/sol1/feature/s1/feature/i1")) m(s("create")) s("mg1") s("Multigrid")</actions>
      <actions T="0">t(s("/sol/sol1/feature/s1/feature/i1/feature/mg1")) m(s("set")) s("prefun") s("saamg")</actions>
      <actions T="0">t(s("/sol/sol1/feature/s1/feature/i1/feature/mg1")) m(s("set")) s("mgcycle") s("v")</actions>
      <actions T="0">t(s("/sol/sol1/feature/s1/feature/i1/feature/mg1")) m(s("set")) s("maxcoarsedof") i(80000)</actions>
      <actions T="0">t(s("/sol/sol1/feature/s1/feature/i1/feature/mg1")) m(s("set")) s("strconn") d(0.02)</actions>
      <actions T="0">t(s("/sol/sol1/feature/s1/feature/i1/feature/mg1")) m(s("set")) s("usesmooth") b(false)</actions>
      <actions T="0">t(s("/sol/sol1/feature/s1/feature/i1/feature/mg1")) m(s("set")) s("saamgcompwise") b(true)</actions>
      <actions T="0">t(s("/sol/sol1/feature/s1/feature/i1/feature/mg1/feature/pr")) m(s("create")) s("sc1") s("SCGS")</actions>
      <actions T="0">t(s("/sol/sol1/feature/s1/feature/i1/feature/mg1/feature/pr/feature/sc1")) m(s("set")) s("linesweeptype") s("ssor")</actions>
      <actions T="0">t(s("/sol/sol1/feature/s1/feature/i1/feature/mg1/feature/pr/feature/sc1")) m(s("set")) s("iter") i(0)</actions>
      <actions T="0">t(s("/sol/sol1/feature/s1/feature/i1/feature/mg1/feature/pr/feature/sc1")) m(s("set")) s("scgsrelax") d(0.7)</actions>
      <actions T="0">t(s("/sol/sol1/feature/s1/feature/i1/feature/mg1/feature/pr/feature/sc1")) m(s("set")) s("scgsmethod") s("lines_vertices")</actions>
      <actions T="0">t(s("/sol/sol1/feature/s1/feature/i1/feature/mg1/feature/pr/feature/sc1")) m(s("set")) s("scgsvertexrelax") d(0.7)</actions>
      <actions T="0">t(s("/sol/sol1/feature/s1/feature/i1/feature/mg1/feature/pr/feature/sc1")) m(s("set")) s("seconditer") i(1)</actions>
      <actions T="0">t(s("/sol/sol1/feature/s1/feature/i1/feature/mg1/feature/pr/feature/sc1")) m(s("set")) s("relax") d(0.5)</actions>
      <actions T="0">t(s("/sol/sol1/feature/s1/feature/i1/feature/mg1/feature/po")) m(s("create")) s("sc1") s("SCGS")</actions>
      <actions T="0">t(s("/sol/sol1/feature/s1/feature/i1/feature/mg1/feature/po/feature/sc1")) m(s("set")) s("linesweeptype") s("ssor")</actions>
      <actions T="0">t(s("/sol/sol1/feature/s1/feature/i1/feature/mg1/feature/po/feature/sc1")) m(s("set")) s("iter") i(1)</actions>
      <actions T="0">t(s("/sol/sol1/feature/s1/feature/i1/feature/mg1/feature/po/feature/sc1")) m(s("set")) s("scgsrelax") d(0.7)</actions>
      <actions T="0">t(s("/sol/sol1/feature/s1/feature/i1/feature/mg1/feature/po/feature/sc1")) m(s("set")) s("scgsmethod") s("lines_vertices")</actions>
      <actions T="0">t(s("/sol/sol1/feature/s1/feature/i1/feature/mg1/feature/po/feature/sc1")) m(s("set")) s("scgsvertexrelax") d(0.7)</actions>
      <actions T="0">t(s("/sol/sol1/feature/s1/feature/i1/feature/mg1/feature/po/feature/sc1")) m(s("set")) s("seconditer") i(1)</actions>
      <actions T="0">t(s("/sol/sol1/feature/s1/feature/i1/feature/mg1/feature/po/feature/sc1")) m(s("set")) s("relax") d(0.5)</actions>
      <actions T="0">t(s("/sol/sol1/feature/s1/feature/i1/feature/mg1/feature/cs")) m(s("create")) s("d1") s("Direct")</actions>
      <actions T="0">t(s("/sol/sol1/feature/s1/feature/i1/feature/mg1/feature/cs/feature/d1")) m(s("set")) s("linsolver") s("pardiso")</actions>
      <actions T="0">t(s("/sol/sol1/feature/s1/feature/i1/feature/mg1/feature/cs/feature/d1")) m(s("set")) s("pivotperturb") d(1.0E-13)</actions>
      <actions T="0">t(s("/sol/sol1/feature/s1/feature/fc1")) m(s("set")) s("linsolver") s("d1")</actions>
      <actions T="0">t(s("/sol/sol1/feature/s1/feature/fc1")) m(s("set")) s("initstep") d(0.01)</actions>
      <actions T="0">t(s("/sol/sol1/feature/s1/feature/fc1")) m(s("set")) s("minstep") d(1.0E-4)</actions>
      <actions T="0">t(s("/sol/sol1/feature/s1/feature/fc1")) m(s("set")) s("dtech") s("auto")</actions>
      <actions T="0">t(s("/sol/sol1/feature/s1/feature/fc1")) m(s("set")) s("maxiter") i(100)</actions>
      <actions T="0">t(s("/sol/sol1/feature/s1/feature")) m(s("remove")) s("fcDef")</actions>
      <actions T="0">t(s("/sol/sol1")) m(s("create")) s("su1") s("StoreSolution")</actions>
      <actions T="0">t(s("/sol/sol1/feature/su1")) m(s("set")) s("sol") s("sol2")</actions>
      <actions T="0">t(s("/sol/sol1/feature/su1")) m(s("label")) s("Solution Store 1")</actions>
      <actions T="0">t(s("/sol/sol1")) m(s("create")) s("st2") s("StudyStep")</actions>
      <actions T="0">t(s("/sol/sol1/feature/st2")) m(s("set")) s("study") s("std1")</actions>
      <actions T="0">t(s("/sol/sol1/feature/st2")) m(s("set")) s("studystep") s("time")</actions>
      <actions T="0">t(s("/study/std1/feature/time")) m(s("set")) s("notsoluse") s("sol2")</actions>
      <actions T="0">t(s("/sol/sol1")) m(s("create")) s("v2") s("Variables")</actions>
      <actions T="0">t(s("/sol/sol1/feature/v2")) m(s("set")) s("initmethod") s("sol")</actions>
      <actions T="0">t(s("/sol/sol1/feature/v2")) m(s("set")) s("initsol") s("sol1")</actions>
      <actions T="0">t(s("/sol/sol1/feature/v2")) m(s("set")) s("notsolmethod") s("sol")</actions>
      <actions T="0">t(s("/sol/sol1/feature/v2")) m(s("set")) s("notsol") s("sol1")</actions>
      <actions T="0">t(s("/sol/sol1/feature/v2")) m(s("set")) s("control") s("time")</actions>
      <actions T="0">t(s("/sol/sol1")) m(s("create")) s("t1") s("Time")</actions>
      <actions T="0">t(s("/sol/sol1/feature/t1")) m(s("set")) s("tlist") s("range(0,5,900)")</actions>
      <actions T="0">t(s("/sol/sol1/feature/t1")) m(s("set")) s("plot") s("off")</actions>
      <actions T="0">t(s("/sol/sol1/feature/t1")) m(s("set")) s("plotgroup") s("pg1")</actions>
      <actions T="0">t(s("/sol/sol1/feature/t1")) m(s("set")) s("plotfreq") s("tout")</actions>
      <actions T="0">t(s("/sol/sol1/feature/t1")) m(s("set")) s("probesel") s("all")</actions>
      <actions T="0">t(s("/sol/sol1/feature/t1")) m(s("set")) s("probes") sa()</actions>
      <actions T="0">t(s("/sol/sol1/feature/t1")) m(s("set")) s("probefreq") s("tsteps")</actions>
      <actions T="0">t(s("/sol/sol1/feature/t1")) m(s("set")) s("rtol") d(0.005)</actions>
      <actions T="0">t(s("/sol/sol1/feature/t1")) m(s("set")) s("atolglobalvaluemethod") s("factor")</actions>
      <actions T="0">t(s("/sol/sol1/feature/t1")) m(s("set")) s("maxorder") i(2)</actions>
      <actions T="0">t(s("/sol/sol1/feature/t1")) m(s("set")) s("control") s("time")</actions>
      <actions T="0">t(s("/sol/sol1/feature/t1")) m(s("create")) s("seDef") s("Segregated")</actions>
      <actions T="0">t(s("/sol/sol1/feature/t1")) m(s("create")) s("fc1") s("FullyCoupled")</actions>
      <actions T="0">t(s("/sol/sol1/feature/t1/feature/fc1")) m(s("set")) s("jtech") s("once")</actions>
      <actions T="0">t(s("/sol/sol1/feature/t1/feature/fc1")) m(s("set")) s("damp") d(0.9)</actions>
      <actions T="0">t(s("/sol/sol1/feature/t1/feature/fc1")) m(s("set")) s("maxiter") i(8)</actions>
      <actions T="0">t(s("/sol/sol1/feature/t1/feature/fc1")) m(s("set")) s("stabacc") s("aacc")</actions>
      <actions T="0">t(s("/sol/sol1/feature/t1/feature/fc1")) m(s("set")) s("aaccdim") i(5)</actions>
      <actions T="0">t(s("/sol/sol1/feature/t1/feature/fc1")) m(s("set")) s("aaccmix") d(0.9)</actions>
      <actions T="0">t(s("/sol/sol1/feature/t1/feature/fc1")) m(s("set")) s("aaccdelay") i(1)</actions>
      <actions T="0">t(s("/sol/sol1/feature/t1")) m(s("create")) s("d1") s("Direct")</actions>
      <actions T="0">t(s("/sol/sol1/feature/t1/feature/d1")) m(s("set")) s("linsolver") s("pardiso")</actions>
      <actions T="0">t(s("/sol/sol1/feature/t1/feature/d1")) m(s("set")) s("pivotperturb") d(1.0E-13)</actions>
      <actions T="0">t(s("/sol/sol1/feature/t1/feature/fc1")) m(s("set")) s("linsolver") s("d1")</actions>
      <actions T="0">t(s("/sol/sol1/feature/t1/feature/fc1")) m(s("set")) s("jtech") s("once")</actions>
      <actions T="0">t(s("/sol/sol1/feature/t1/feature/fc1")) m(s("set")) s("damp") d(0.9)</actions>
      <actions T="0">t(s("/sol/sol1/feature/t1/feature/fc1")) m(s("set")) s("maxiter") i(8)</actions>
      <actions T="0">t(s("/sol/sol1/feature/t1/feature/fc1")) m(s("set")) s("stabacc") s("aacc")</actions>
      <actions T="0">t(s("/sol/sol1/feature/t1/feature/fc1")) m(s("set")) s("aaccdim") i(5)</actions>
      <actions T="0">t(s("/sol/sol1/feature/t1/feature/fc1")) m(s("set")) s("aaccmix") d(0.9)</actions>
      <actions T="0">t(s("/sol/sol1/feature/t1/feature/fc1")) m(s("set")) s("aaccdelay") i(1)</actions>
      <actions T="0">t(s("/sol/sol1/feature/t1/feature")) m(s("remove")) s("fcDef")</actions>
      <actions T="0">t(s("/sol/sol1/feature/t1/feature")) m(s("remove")) s("seDef")</actions>
      <actions T="0">t(s("/result/dataset/dset2")) m(s("set")) s("solution") s("sol2")</actions>
      <actions T="0">t(s("/sol/sol1/feature/v2")) m(s("set")) s("notsolnum") s("auto")</actions>
      <actions T="0">t(s("/sol/sol1/feature/v2")) m(s("set")) s("notsolvertype") s("solnum")</actions>
      <actions T="0">t(s("/sol/sol1/feature/v2")) m(s("set")) s("notlistsolnum") sa(s("1"))</actions>
      <actions T="0">t(s("/sol/sol1/feature/v2")) m(s("set")) s("notsolnum") s("auto")</actions>
      <actions T="0">t(s("/sol/sol1/feature/v2")) m(s("set")) s("notlistsolnum") sa(s("1"))</actions>
      <actions T="0">t(s("/sol/sol1/feature/v2")) m(s("set")) s("notsolnum") s("auto")</actions>
      <actions T="0">t(s("/sol/sol1/feature/v2")) m(s("set")) s("control") s("time")</actions>
      <actions T="0">t(s("/sol/sol1/feature/v2")) m(s("set")) s("solnum") s("auto")</actions>
      <actions T="0">t(s("/sol/sol1/feature/v2")) m(s("set")) s("solvertype") s("solnum")</actions>
      <actions T="0">t(s("/sol/sol1/feature/v2")) m(s("set")) s("listsolnum") sa(s("1"))</actions>
      <actions T="0">t(s("/sol/sol1/feature/v2")) m(s("set")) s("solnum") s("auto")</actions>
      <actions T="0">t(s("/sol/sol1/feature/v2")) m(s("set")) s("listsolnum") sa(s("1"))</actions>
      <actions T="0">t(s("/sol/sol1/feature/v2")) m(s("set")) s("solnum") s("auto")</actions>
      <actions T="0">t(s("/study/std1/feature/time")) m(s("set")) s("solnum") s("auto")</actions>
      <actions T="0">t(s("/study/std1/feature/time")) m(s("set")) s("solvertype") s("solnum")</actions>
      <actions T="0">t(s("/study/std1/feature/time")) m(s("set")) s("listsolnum") sa(s("1"))</actions>
      <actions T="0">t(s("/study/std1/feature/time")) m(s("set")) s("solnum") s("auto")</actions>
      <actions T="0">t(s("/study/std1/feature/time")) m(s("set")) s("listsolnum") sa(s("1"))</actions>
      <actions T="0">t(s("/study/std1/feature/time")) m(s("set")) s("solnum") s("auto")</actions>
      <actions T="0">t(s("/study/std1/feature/time")) m(s("set")) s("solnumhide") s("off")</actions>
      <actions T="0">t(s("/study/std1/feature/time")) m(s("set")) s("initstudyhide") s("off")</actions>
      <actions T="0">t(s("/study/std1/feature/time")) m(s("set")) s("initsolhide") s("off")</actions>
      <actions T="0">t(s("/sol/sol1")) m(s("attach")) s("std1")</actions>
      <actions T="0">t(s("/sol/sol1")) m(s("runAll"))</actions>
      <actions T="0">t(s("/result/feature/pg1")) m(s("run"))</actions>
      <actions T="0">t(s("/result/table/tbl1")) m(s("clearTableData"))</actions>
      <actions T="0">t(s("/result/numerical/av1")) m(s("set")) s("table") s("tbl1")</actions>
      <actions T="0">t(s("/result/numerical/av1")) m(s("setResult"))</actions>
      <actions T="0">t(s("/result/feature/pg5")) m(s("run"))</actions>
      <actions T="0">t(s("/result/feature/pg5")) m(s("run"))</actions>
      <actions T="0">t(s("/result/feature/pg5")) m(s("create")) s("lngr1") s("LineGraph")</actions>
      <actions T="0">t(s("/result/feature/pg5")) m(s("run"))</actions>
      <actions T="0">t(s("/result/feature/pg5")) m(s("run"))</actions>
      <actions T="0">t(s("/result/feature/pg5/feature/lngr1")) m(s("set")) s("data") s("none")</actions>
      <actions T="0">t(s("/result/feature/pg5/feature/lngr1")) m(s("set")) s("expr") s("Gs")</actions>
      <actions T="0">t(s("/result/feature/pg5/feature/lngr1")) m(s("set")) s("xdata") s("expr")</actions>
      <actions T="0">t(s("/result/feature/pg5/feature/lngr1")) m(s("set")) s("xdataexpr") s("spf.t")</actions>
      <actions T="0">t(s("/result/feature/pg5/feature/lngr1")) m(s("set")) s("xdataexpr") s("t")</actions>
      <actions T="0">t(s("/result/feature/pg5")) m(s("run"))</actions>
      <actions T="0">t(s("/result/feature/pg5")) m(s("run"))</actions>
      <actions T="0">t(s("/result/feature/pg5")) m(s("run"))</actions>
      <actions T="0">t(s("/result/feature/pg5")) m(s("run"))</actions>
      <actions T="0">t(s("/result/feature/pg5/feature/lngr1")) m(s("set")) s("linecolor") s("green")</actions>
      <actions T="0">t(s("/result/feature/pg5")) m(s("run"))</actions>
      <actions T="0">t(s("/result/feature/pg5")) m(s("run"))</actions>
      <actions T="0">t(s("/result/feature/pg5")) m(s("set")) s("xlabelactive") b(true)</actions>
      <actions T="0">t(s("/result/feature/pg5")) m(s("set")) s("xlabelactive") b(false)</actions>
      <actions T="0">t(s("/result/feature/pg5")) m(s("run"))</actions>
      <actions T="0">t(s("/result/feature/pg5")) m(s("run"))</actions>
      <actions T="0">t(s("/result/feature/pg5")) m(s("run"))</actions>
      <actions T="0">t(s("/result/feature/pg5/feature/lngr1")) m(s("active")) b(false)</actions>
      <actions T="0">t(s("/result/feature/pg5")) m(s("run"))</actions>
      <actions T="0">t(s("/result/feature/pg5")) m(s("run"))</actions>
      <actions T="0">t(s("/result/feature/pg5")) m(s("set")) s("xlabelactive") b(true)</actions>
      <actions T="0">t(s("/result/feature/pg5")) m(s("set")) s("ylabelactive") b(true)</actions>
      <actions T="0">t(s("/result/feature/pg5")) m(s("run"))</actions>
      <actions T="0">t(s("/result/feature/pg5/feature/lngr1")) m(s("set")) s("expr") s("7e-10 [mol/m^2]")</actions>
      <actions T="0">t(s("/result/feature/pg5/feature/lngr1")) m(s("active")) b(true)</actions>
      <actions T="0">t(s("/result/feature/pg5")) m(s("run"))</actions>
      <actions T="0">t(s("/result/feature/pg5")) m(s("run"))</actions>
      <actions T="0">t(s("/result/feature/pg5")) m(s("run"))</actions>
      <actions T="0">t(s("/result/feature/pg5")) m(s("run"))</actions>
      <actions T="0">t(s("/result/feature/pg5")) m(s("run"))</actions>
      <actions T="0">t(s("/result/feature/pg5/feature/lngr1")) m(s("set")) s("linewidth") i(2)</actions>
      <actions T="0">t(s("/result/feature/pg5/feature/lngr1")) m(s("set")) s("expr") s("Gs")</actions>
      <actions T="0">t(s("/result/feature/pg5/feature/lngr1")) m(s("set")) s("descr") s("Density of antigens on surface")</actions>
      <actions T="0">t(s("/result/feature/pg5")) m(s("run"))</actions>
      <actions T="0">t(s("/result/dataset")) m(s("create")) s("av1") s("Average")</actions>
      <actions T="0">t(s("/result/dataset/av1")) m(s("set")) s("intsurface") b(true)</actions>
      <actions T="0">t(s("/result/dataset/av1")) m(s("set")) s("intvolume") b(true)</actions>
      <actions T="0">t(s("/result/dataset")) m(s("remove")) s("av1")</actions>
      <actions T="0">t(s("/result/feature/pg4")) m(s("run"))</actions>
      <actions T="0">t(s("/result/feature/pg4")) m(s("run"))</actions>
      <actions T="0">t(s("/result/feature/pg2")) m(s("run"))</actions>
      <actions T="0">t(s("/result/feature/pg2")) m(s("run"))</actions>
      <actions T="0">t(s("/result/feature/pg3")) m(s("run"))</actions>
      <actions T="0">t(s("/result/feature/pg3")) m(s("run"))</actions>
      <actions T="0">t(s("/result/feature/pg5")) m(s("run"))</actions>
      <actions T="0">t(s("/result/feature/pg5")) m(s("run"))</actions>
      <actions T="0">t(s("/result/feature/pg5")) m(s("run"))</actions>
      <actions T="0">t(s("/result/feature/pg5")) m(s("create")) s("glob1") s("Global")</actions>
      <actions T="0">t(s("/result/feature/pg5/feature/glob1")) m(s("setIndex")) s("expr") s("Gs") i(0)</actions>
      <actions T="0">t(s("/result/feature/pg5")) m(s("run"))</actions>
      <actions T="0">t(s("/result/feature/pg5")) m(s("run"))</actions>
      <actions T="0">t(s("/result/feature/pg5/feature")) m(s("remove")) s("lngr1")</actions>
      <actions T="0">t(s("/result/feature/pg5")) m(s("run"))</actions>
      <actions T="0">t(s("/result/feature/pg5")) m(s("run"))</actions>
      <actions T="0">t(s("/result/feature/pg5")) m(s("run"))</actions>
      <actions T="0">t(s("/result/feature/pg5")) m(s("create")) s("lngr1") s("LineGraph")</actions>
      <actions T="0">t(s("/result/feature/pg5/feature/lngr1")) m(s("set")) s("expr") s("Gs")</actions>
      <actions T="0">t(s("/result/feature/pg5")) m(s("run"))</actions>
      <actions T="0">t(s("/result/feature/pg5/feature")) m(s("remove")) s("lngr1")</actions>
      <actions T="0">t(s("/result/feature/pg5")) m(s("run"))</actions>
      <actions T="0">t(s("/result/feature/pg5")) m(s("run"))</actions>
      <actions T="0">t(s("/result/feature/pg5/feature/glob1")) m(s("set")) s("linecolor") s("green")</actions>
      <actions T="0">t(s("/result/feature/pg5/feature/glob1")) m(s("set")) s("linecolor") s("gray")</actions>
      <actions T="0">t(s("/result/feature/pg5/feature/glob1")) m(s("set")) s("linecolor") s("black")</actions>
      <actions T="0">t(s("/result/feature/pg5/feature/glob1")) m(s("set")) s("linewidth") i(2)</actions>
      <actions T="0">t(s("/result/feature/pg5/feature/glob1")) m(s("set")) s("linecolor") s("magenta")</actions>
      <actions T="0">t(s("/result/feature/pg5/feature/glob1")) m(s("set")) s("linecolor") s("red")</actions>
      <actions T="0">t(s("/result/feature/pg5/feature/glob1")) m(s("set")) s("legendmethod") s("manual")</actions>
      <actions T="0">t(s("/result/feature/pg5/feature/glob1")) m(s("set")) s("legendmethod") s("automatic")</actions>
      <actions T="0">t(s("/result/feature/pg5/feature/glob1")) m(s("set")) s("legendmethod") s("manual")</actions>
      <actions T="0">t(s("/result/feature/pg5/feature/glob1")) m(s("set")) s("legendmethod") s("automatic")</actions>
      <actions T="0">t(s("/result/feature/pg5/feature/glob1")) m(s("set")) s("legendmethod") s("manual")</actions>
      <actions T="0">t(s("/result/feature/pg5/feature/glob1")) m(s("set")) s("legendmethod") s("automatic")</actions>
      <actions T="0">t(s("/result/feature/pg5")) m(s("set")) s("showlegends") b(false)</actions>
      <actions T="0">t(s("/result/feature/pg5")) m(s("set")) s("showlegends") b(true)</actions>
      <actions T="0">t(s("/result/feature/pg5")) m(s("set")) s("showlegends") b(false)</actions>
      <actions T="0">t(s("/result/feature/pg5")) m(s("set")) s("showlegends") b(true)</actions>
      <actions T="0">t(s("/result/feature/pg5")) m(s("set")) s("showlegends") b(false)</actions>
      <actions T="0">t(s("/result/feature/pg5")) m(s("set")) s("showlegends") b(true)</actions>
      <actions T="0">t(s("/result/feature/pg5")) m(s("run"))</actions>
      <actions T="0">t(s("/result/feature/pg5")) m(s("set")) s("legendpos") s("lowerright")</actions>
      <actions T="0">t(s("/result/feature/pg5")) m(s("run"))</actions>
      <actions T="0">t(s("/result/feature/pg5/feature/tblp1")) m(s("set")) s("legend") b(true)</actions>
      <actions T="0">t(s("/result/numerical/av1")) m(s("setIndex")) s("descr") s("Mean antibody surface concentration") i(0)</actions>
      <actions T="0">t(s("/result/feature/pg4")) m(s("run"))</actions>
      <actions T="0">t(s("/result/feature/pg5")) m(s("run"))</actions>
      <actions T="0">t(s("/result/feature/pg5")) m(s("run"))</actions>
      <actions T="0">t(s("/result/feature/pg5")) m(s("run"))</actions>
      <actions T="0">t(s("/result/feature/pg5")) m(s("run"))</actions>
      <actions T="0">t(s("/result/feature/pg5/feature/tblp1")) m(s("set")) s("legend") b(false)</actions>
      <actions T="0">t(s("/result/feature/pg5/feature/tblp1")) m(s("set")) s("legend") b(true)</actions>
      <actions T="0">t(s("/result/table/tbl1")) m(s("clearTableData"))</actions>
      <actions T="0">t(s("/result/numerical/av1")) m(s("set")) s("table") s("tbl1")</actions>
      <actions T="0">t(s("/result/numerical/av1")) m(s("setResult"))</actions>
      <actions T="0">t(s("/result/feature/pg5")) m(s("run"))</actions>
      <actions T="0">t(s("/result/feature/pg5")) m(s("run"))</actions>
      <actions T="0">t(s("/result/feature/pg5/feature/glob1")) m(s("set")) s("autounit") b(true)</actions>
      <actions T="0">t(s("/result/feature/pg5/feature/glob1")) m(s("set")) s("autounit") b(false)</actions>
      <actions T="0">t(s("/result/feature/pg5/feature/glob1")) m(s("set")) s("autounit") b(true)</actions>
      <actions T="0">t(s("/result/feature/pg5/feature/glob1")) m(s("set")) s("autoexpr") b(true)</actions>
      <actions T="0">t(s("/result/feature/pg5/feature/glob1")) m(s("set")) s("autoexpr") b(false)</actions>
      <actions T="0">t(s("/result/feature/pg5")) m(s("run"))</actions>
      <actions T="0">t(s("/result/feature/pg5")) m(s("run"))</actions>
      <actions T="0">t(s("/result/feature/pg5/feature/tblp1")) m(s("set")) s("legend") b(false)</actions>
      <actions T="0">t(s("/result/feature/pg5/feature/tblp1")) m(s("set")) s("legend") b(true)</actions>
      <actions T="0">t(s("/result/feature/pg3")) m(s("run"))</actions>
      <actions T="0">t(s("/result/feature/pg3")) m(s("setIndex")) s("looplevel") i(2) i(0)</actions>
      <actions T="0">t(s("/result/feature/pg3")) m(s("run"))</actions>
      <actions T="0">t(s("/result/feature/pg3")) m(s("setIndex")) s("looplevel") i(1) i(0)</actions>
      <actions T="0">t(s("/result/feature/pg3")) m(s("run"))</actions>
      <actions T="0">t(s("/result/feature/pg3")) m(s("setIndex")) s("looplevel") i(2) i(0)</actions>
      <actions T="0">t(s("/result/feature/pg3")) m(s("run"))</actions>
      <actions T="0">t(s("/result/feature/pg3")) m(s("setIndex")) s("looplevel") i(3) i(0)</actions>
      <actions T="0">t(s("/result/feature/pg3")) m(s("run"))</actions>
      <actions T="0">t(s("/result/feature/pg3")) m(s("setIndex")) s("looplevel") i(4) i(0)</actions>
      <actions T="0">t(s("/result/feature/pg3")) m(s("run"))</actions>
      <actions T="0">t(s("/result/feature/pg3")) m(s("setIndex")) s("looplevel") i(5) i(0)</actions>
      <actions T="0">t(s("/result/feature/pg3")) m(s("run"))</actions>
      <actions T="0">t(s("/result/feature/pg3")) m(s("setIndex")) s("looplevel") i(6) i(0)</actions>
      <actions T="0">t(s("/result/feature/pg3")) m(s("run"))</actions>
      <actions T="0">t(s("/result/feature/pg3")) m(s("setIndex")) s("looplevel") i(7) i(0)</actions>
      <actions T="0">t(s("/result/feature/pg3")) m(s("run"))</actions>
      <actions T="0">t(s("/result/feature/pg3")) m(s("setIndex")) s("looplevel") i(8) i(0)</actions>
      <actions T="0">t(s("/result/feature/pg3")) m(s("run"))</actions>
      <actions T="0">t(s("/result/feature/pg3")) m(s("setIndex")) s("looplevel") i(9) i(0)</actions>
      <actions T="0">t(s("/result/feature/pg3")) m(s("run"))</actions>
      <actions T="0">t(s("/result/feature/pg3")) m(s("setIndex")) s("looplevel") i(10) i(0)</actions>
      <actions T="0">t(s("/result/feature/pg3")) m(s("run"))</actions>
      <actions T="0">t(s("/result/feature/pg3")) m(s("setIndex")) s("looplevel") i(11) i(0)</actions>
      <actions T="0">t(s("/result/feature/pg3")) m(s("run"))</actions>
      <actions T="0">t(s("/result/feature/pg3")) m(s("setIndex")) s("looplevel") i(1) i(0)</actions>
      <actions T="0">t(s("/result/feature/pg3")) m(s("run"))</actions>
      <actions T="0">t(s("/result/feature/pg4")) m(s("run"))</actions>
      <actions T="0">t(s("/result/feature/pg5")) m(s("run"))</actions>
      <actions T="0">t(s("/result/feature/pg5")) m(s("run"))</actions>
      <actions T="0">t(s("/result/feature/pg5")) m(s("run"))</actions>
      <actions T="0">t(s("/result/feature/pg4")) m(s("run"))</actions>
      <actions T="0">t(s("/result/feature/pg5")) m(s("run"))</actions>
      <actions T="0">t(s("/result/feature/pg1")) m(s("run"))</actions>
      <actions T="0">t(s("/result/feature/pg2")) m(s("run"))</actions>
      <actions T="0">t(s("/result/feature/pg3")) m(s("run"))</actions>
      <actions T="0">t(s("/result/evaluationgroup")) m(s("create")) s("eg1") s("EvaluationGroup")</actions>
      <actions T="0">t(s("/result/evaluationgroup/eg1")) m(s("create")) s("av1") s("AvLine")</actions>
      <actions T="0">t(s("/result/evaluationgroup/eg1/feature/av1")) m(s("set")) s("intsurface") b(true)</actions>
      <actions T="0">t(s("/result/evaluationgroup/eg1/feature/av1/selection[geom1]")) m(s("set")) va() ia(4)</actions>
      <actions T="0">t(s("/result/evaluationgroup/eg1/feature/av1")) m(s("setIndex")) s("expr") s("cs_ab") i(0)</actions>
      <actions T="0">t(s("/result/evaluationgroup/eg1")) m(s("run"))</actions>
      <actions T="0">t(s("/result/feature/pg5")) m(s("run"))</actions>
      <actions T="0">t(s("/result/feature/pg5")) m(s("run"))</actions>
      <actions T="0">t(s("/result/feature/pg5/feature/tblp1")) m(s("set")) s("source") s("evaluationgroup")</actions>
      <actions T="0">t(s("/result/feature/pg5/feature/tblp1")) m(s("set")) s("evaluationgroup") s("eg1")</actions>
      <actions T="0">t(s("/result/feature/pg5")) m(s("run"))</actions>
      <actions T="0">t(s("/result/numerical/av1")) m(s("active")) b(false)</actions>
      <actions T="0">t(s("/result/evaluationgroup/eg1")) m(s("clearTableData"))</actions>
      <actions T="0">t(s("/sol/sol1")) m(s("study")) s("std1")</actions>
      <actions T="0">t(s("/study/std1/feature/time")) m(s("set")) s("notsolnum") s("auto")</actions>
      <actions T="0">t(s("/study/std1/feature/time")) m(s("set")) s("notsolvertype") s("solnum")</actions>
      <actions T="0">t(s("/study/std1/feature/time")) m(s("set")) s("notlistsolnum") sa(s("1"))</actions>
      <actions T="0">t(s("/study/std1/feature/time")) m(s("set")) s("notsolnum") s("auto")</actions>
      <actions T="0">t(s("/study/std1/feature/time")) m(s("set")) s("notsolnumhide") s("off")</actions>
      <actions T="0">t(s("/study/std1/feature/time")) m(s("set")) s("notstudyhide") s("off")</actions>
      <actions T="0">t(s("/study/std1/feature/time")) m(s("set")) s("notsolhide") s("off")</actions>
      <actions T="0">t(s("/study/std1/feature/time")) m(s("set")) s("solnum") s("auto")</actions>
      <actions T="0">t(s("/study/std1/feature/time")) m(s("set")) s("solvertype") s("solnum")</actions>
      <actions T="0">t(s("/study/std1/feature/time")) m(s("set")) s("listsolnum") sa(s("1"))</actions>
      <actions T="0">t(s("/study/std1/feature/time")) m(s("set")) s("solnum") s("auto")</actions>
      <actions T="0">t(s("/study/std1/feature/time")) m(s("set")) s("solnumhide") s("off")</actions>
      <actions T="0">t(s("/study/std1/feature/time")) m(s("set")) s("initstudyhide") s("off")</actions>
      <actions T="0">t(s("/study/std1/feature/time")) m(s("set")) s("initsolhide") s("off")</actions>
      <actions T="0">t(s("/sol/sol2")) m(s("copySolution")) s("sol3")</actions>
      <actions T="0">t(s("/result/dataset/dset2")) m(s("set")) s("solution") s("none")</actions>
      <actions T="0">t(s("/study/std1/feature/stat")) m(s("set")) s("notlistsolnum") i(1)</actions>
      <actions T="0">t(s("/study/std1/feature/stat")) m(s("set")) s("notsolnum") s("1")</actions>
      <actions T="0">t(s("/study/std1/feature/stat")) m(s("set")) s("listsolnum") i(1)</actions>
      <actions T="0">t(s("/study/std1/feature/stat")) m(s("set")) s("solnum") s("1")</actions>
      <actions T="0">t(s("/study/std1/feature/time")) m(s("set")) s("notlistsolnum") i(1)</actions>
      <actions T="0">t(s("/study/std1/feature/time")) m(s("set")) s("notsolnum") s("auto")</actions>
      <actions T="0">t(s("/study/std1/feature/time")) m(s("set")) s("listsolnum") i(1)</actions>
      <actions T="0">t(s("/study/std1/feature/time")) m(s("set")) s("solnum") s("auto")</actions>
      <actions T="0">t(s("/sol/sol1/feature")) m(s("remove")) s("t1")</actions>
      <actions T="0">t(s("/sol/sol1/feature")) m(s("remove")) s("v2")</actions>
      <actions T="0">t(s("/sol/sol1/feature")) m(s("remove")) s("st2")</actions>
      <actions T="0">t(s("/sol/sol1/feature")) m(s("remove")) s("su1")</actions>
      <actions T="0">t(s("/sol/sol1/feature")) m(s("remove")) s("s1")</actions>
      <actions T="0">t(s("/sol/sol1/feature")) m(s("remove")) s("v1")</actions>
      <actions T="0">t(s("/sol/sol1/feature")) m(s("remove")) s("st1")</actions>
      <actions T="0">t(s("/sol/sol3")) m(s("copySolution")) s("sol2")</actions>
      <actions T="0">t(s("/sol")) m(s("remove")) s("sol3")</actions>
      <actions T="0">t(s("/sol/sol2")) m(s("label")) s("Solution Store 1")</actions>
      <actions T="0">t(s("/result/dataset")) m(s("remove")) s("dset4")</actions>
      <actions T="0">t(s("/sol/sol1")) m(s("create")) s("st1") s("StudyStep")</actions>
      <actions T="0">t(s("/sol/sol1/feature/st1")) m(s("set")) s("study") s("std1")</actions>
      <actions T="0">t(s("/sol/sol1/feature/st1")) m(s("set")) s("studystep") s("stat")</actions>
      <actions T="0">t(s("/sol/sol1")) m(s("create")) s("v1") s("Variables")</actions>
      <actions T="0">t(s("/sol/sol1/feature/v1")) m(s("set")) s("control") s("stat")</actions>
      <actions T="0">t(s("/sol/sol1")) m(s("create")) s("s1") s("Stationary")</actions>
      <actions T="0">t(s("/sol/sol1/feature/s1/feature/aDef")) m(s("set")) s("cachepattern") b(true)</actions>
      <actions T="0">t(s("/sol/sol1/feature/s1")) m(s("create")) s("fc1") s("FullyCoupled")</actions>
      <actions T="0">t(s("/sol/sol1/feature/s1/feature/fc1")) m(s("set")) s("initstep") d(0.01)</actions>
      <actions T="0">t(s("/sol/sol1/feature/s1/feature/fc1")) m(s("set")) s("minstep") d(1.0E-4)</actions>
      <actions T="0">t(s("/sol/sol1/feature/s1/feature/fc1")) m(s("set")) s("dtech") s("auto")</actions>
      <actions T="0">t(s("/sol/sol1/feature/s1/feature/fc1")) m(s("set")) s("maxiter") i(100)</actions>
      <actions T="0">t(s("/sol/sol1/feature/s1")) m(s("create")) s("d1") s("Direct")</actions>
      <actions T="0">t(s("/sol/sol1/feature/s1/feature/d1")) m(s("set")) s("linsolver") s("pardiso")</actions>
      <actions T="0">t(s("/sol/sol1/feature/s1/feature/d1")) m(s("set")) s("pivotperturb") d(1.0E-13)</actions>
      <actions T="0">t(s("/sol/sol1/feature/s1/feature/d1")) m(s("label")) s("Direct, fluid flow variables (spf)")</actions>
      <actions T="0">t(s("/sol/sol1/feature/s1")) m(s("create")) s("i1") s("Iterative")</actions>
      <actions T="0">t(s("/sol/sol1/feature/s1/feature/i1")) m(s("set")) s("linsolver") s("gmres")</actions>
      <actions T="0">t(s("/sol/sol1/feature/s1/feature/i1")) m(s("set")) s("prefuntype") s("left")</actions>
      <actions T="0">t(s("/sol/sol1/feature/s1/feature/i1")) m(s("set")) s("itrestart") i(50)</actions>
      <actions T="0">t(s("/sol/sol1/feature/s1/feature/i1")) m(s("set")) s("rhob") i(20)</actions>
      <actions T="0">t(s("/sol/sol1/feature/s1/feature/i1")) m(s("set")) s("maxlinit") i(200)</actions>
      <actions T="0">t(s("/sol/sol1/feature/s1/feature/i1")) m(s("set")) s("nlinnormuse") s("on")</actions>
      <actions T="0">t(s("/sol/sol1/feature/s1/feature/i1")) m(s("label")) s("AMG, fluid flow variables (spf)")</actions>
      <actions T="0">t(s("/sol/sol1/feature/s1/feature/i1")) m(s("create")) s("mg1") s("Multigrid")</actions>
      <actions T="0">t(s("/sol/sol1/feature/s1/feature/i1/feature/mg1")) m(s("set")) s("prefun") s("saamg")</actions>
      <actions T="0">t(s("/sol/sol1/feature/s1/feature/i1/feature/mg1")) m(s("set")) s("mgcycle") s("v")</actions>
      <actions T="0">t(s("/sol/sol1/feature/s1/feature/i1/feature/mg1")) m(s("set")) s("maxcoarsedof") i(80000)</actions>
      <actions T="0">t(s("/sol/sol1/feature/s1/feature/i1/feature/mg1")) m(s("set")) s("strconn") d(0.02)</actions>
      <actions T="0">t(s("/sol/sol1/feature/s1/feature/i1/feature/mg1")) m(s("set")) s("usesmooth") b(false)</actions>
      <actions T="0">t(s("/sol/sol1/feature/s1/feature/i1/feature/mg1")) m(s("set")) s("saamgcompwise") b(true)</actions>
      <actions T="0">t(s("/sol/sol1/feature/s1/feature/i1/feature/mg1/feature/pr")) m(s("create")) s("sc1") s("SCGS")</actions>
      <actions T="0">t(s("/sol/sol1/feature/s1/feature/i1/feature/mg1/feature/pr/feature/sc1")) m(s("set")) s("linesweeptype") s("ssor")</actions>
      <actions T="0">t(s("/sol/sol1/feature/s1/feature/i1/feature/mg1/feature/pr/feature/sc1")) m(s("set")) s("iter") i(0)</actions>
      <actions T="0">t(s("/sol/sol1/feature/s1/feature/i1/feature/mg1/feature/pr/feature/sc1")) m(s("set")) s("scgsrelax") d(0.7)</actions>
      <actions T="0">t(s("/sol/sol1/feature/s1/feature/i1/feature/mg1/feature/pr/feature/sc1")) m(s("set")) s("scgsmethod") s("lines_vertices")</actions>
      <actions T="0">t(s("/sol/sol1/feature/s1/feature/i1/feature/mg1/feature/pr/feature/sc1")) m(s("set")) s("scgsvertexrelax") d(0.7)</actions>
      <actions T="0">t(s("/sol/sol1/feature/s1/feature/i1/feature/mg1/feature/pr/feature/sc1")) m(s("set")) s("seconditer") i(1)</actions>
      <actions T="0">t(s("/sol/sol1/feature/s1/feature/i1/feature/mg1/feature/pr/feature/sc1")) m(s("set")) s("relax") d(0.5)</actions>
      <actions T="0">t(s("/sol/sol1/feature/s1/feature/i1/feature/mg1/feature/po")) m(s("create")) s("sc1") s("SCGS")</actions>
      <actions T="0">t(s("/sol/sol1/feature/s1/feature/i1/feature/mg1/feature/po/feature/sc1")) m(s("set")) s("linesweeptype") s("ssor")</actions>
      <actions T="0">t(s("/sol/sol1/feature/s1/feature/i1/feature/mg1/feature/po/feature/sc1")) m(s("set")) s("iter") i(1)</actions>
      <actions T="0">t(s("/sol/sol1/feature/s1/feature/i1/feature/mg1/feature/po/feature/sc1")) m(s("set")) s("scgsrelax") d(0.7)</actions>
      <actions T="0">t(s("/sol/sol1/feature/s1/feature/i1/feature/mg1/feature/po/feature/sc1")) m(s("set")) s("scgsmethod") s("lines_vertices")</actions>
      <actions T="0">t(s("/sol/sol1/feature/s1/feature/i1/feature/mg1/feature/po/feature/sc1")) m(s("set")) s("scgsvertexrelax") d(0.7)</actions>
      <actions T="0">t(s("/sol/sol1/feature/s1/feature/i1/feature/mg1/feature/po/feature/sc1")) m(s("set")) s("seconditer") i(1)</actions>
      <actions T="0">t(s("/sol/sol1/feature/s1/feature/i1/feature/mg1/feature/po/feature/sc1")) m(s("set")) s("relax") d(0.5)</actions>
      <actions T="0">t(s("/sol/sol1/feature/s1/feature/i1/feature/mg1/feature/cs")) m(s("create")) s("d1") s("Direct")</actions>
      <actions T="0">t(s("/sol/sol1/feature/s1/feature/i1/feature/mg1/feature/cs/feature/d1")) m(s("set")) s("linsolver") s("pardiso")</actions>
      <actions T="0">t(s("/sol/sol1/feature/s1/feature/i1/feature/mg1/feature/cs/feature/d1")) m(s("set")) s("pivotperturb") d(1.0E-13)</actions>
      <actions T="0">t(s("/sol/sol1/feature/s1/feature/fc1")) m(s("set")) s("linsolver") s("d1")</actions>
      <actions T="0">t(s("/sol/sol1/feature/s1/feature/fc1")) m(s("set")) s("initstep") d(0.01)</actions>
      <actions T="0">t(s("/sol/sol1/feature/s1/feature/fc1")) m(s("set")) s("minstep") d(1.0E-4)</actions>
      <actions T="0">t(s("/sol/sol1/feature/s1/feature/fc1")) m(s("set")) s("dtech") s("auto")</actions>
      <actions T="0">t(s("/sol/sol1/feature/s1/feature/fc1")) m(s("set")) s("maxiter") i(100)</actions>
      <actions T="0">t(s("/sol/sol1/feature/s1/feature")) m(s("remove")) s("fcDef")</actions>
      <actions T="0">t(s("/sol/sol1")) m(s("create")) s("su1") s("StoreSolution")</actions>
      <actions T="0">t(s("/sol/sol1/feature/su1")) m(s("set")) s("sol") s("sol2")</actions>
      <actions T="0">t(s("/sol/sol1/feature/su1")) m(s("label")) s("Solution Store 1")</actions>
      <actions T="0">t(s("/sol/sol1")) m(s("create")) s("st2") s("StudyStep")</actions>
      <actions T="0">t(s("/sol/sol1/feature/st2")) m(s("set")) s("study") s("std1")</actions>
      <actions T="0">t(s("/sol/sol1/feature/st2")) m(s("set")) s("studystep") s("time")</actions>
      <actions T="0">t(s("/study/std1/feature/time")) m(s("set")) s("notsoluse") s("sol2")</actions>
      <actions T="0">t(s("/sol/sol1")) m(s("create")) s("v2") s("Variables")</actions>
      <actions T="0">t(s("/sol/sol1/feature/v2")) m(s("set")) s("initmethod") s("sol")</actions>
      <actions T="0">t(s("/sol/sol1/feature/v2")) m(s("set")) s("initsol") s("sol1")</actions>
      <actions T="0">t(s("/sol/sol1/feature/v2")) m(s("set")) s("notsolmethod") s("sol")</actions>
      <actions T="0">t(s("/sol/sol1/feature/v2")) m(s("set")) s("notsol") s("sol1")</actions>
      <actions T="0">t(s("/sol/sol1/feature/v2")) m(s("set")) s("control") s("time")</actions>
      <actions T="0">t(s("/sol/sol1")) m(s("create")) s("t1") s("Time")</actions>
      <actions T="0">t(s("/sol/sol1/feature/t1")) m(s("set")) s("tlist") s("range(0,5,900)")</actions>
      <actions T="0">t(s("/sol/sol1/feature/t1")) m(s("set")) s("plot") s("off")</actions>
      <actions T="0">t(s("/sol/sol1/feature/t1")) m(s("set")) s("plotgroup") s("pg1")</actions>
      <actions T="0">t(s("/sol/sol1/feature/t1")) m(s("set")) s("plotfreq") s("tout")</actions>
      <actions T="0">t(s("/sol/sol1/feature/t1")) m(s("set")) s("probesel") s("all")</actions>
      <actions T="0">t(s("/sol/sol1/feature/t1")) m(s("set")) s("probes") sa()</actions>
      <actions T="0">t(s("/sol/sol1/feature/t1")) m(s("set")) s("probefreq") s("tsteps")</actions>
      <actions T="0">t(s("/sol/sol1/feature/t1")) m(s("set")) s("rtol") d(0.005)</actions>
      <actions T="0">t(s("/sol/sol1/feature/t1")) m(s("set")) s("atolglobalvaluemethod") s("factor")</actions>
      <actions T="0">t(s("/sol/sol1/feature/t1")) m(s("set")) s("maxorder") i(2)</actions>
      <actions T="0">t(s("/sol/sol1/feature/t1")) m(s("set")) s("control") s("time")</actions>
      <actions T="0">t(s("/sol/sol1/feature/t1")) m(s("create")) s("seDef") s("Segregated")</actions>
      <actions T="0">t(s("/sol/sol1/feature/t1")) m(s("create")) s("fc1") s("FullyCoupled")</actions>
      <actions T="0">t(s("/sol/sol1/feature/t1/feature/fc1")) m(s("set")) s("jtech") s("once")</actions>
      <actions T="0">t(s("/sol/sol1/feature/t1/feature/fc1")) m(s("set")) s("damp") d(0.9)</actions>
      <actions T="0">t(s("/sol/sol1/feature/t1/feature/fc1")) m(s("set")) s("maxiter") i(8)</actions>
      <actions T="0">t(s("/sol/sol1/feature/t1/feature/fc1")) m(s("set")) s("stabacc") s("aacc")</actions>
      <actions T="0">t(s("/sol/sol1/feature/t1/feature/fc1")) m(s("set")) s("aaccdim") i(5)</actions>
      <actions T="0">t(s("/sol/sol1/feature/t1/feature/fc1")) m(s("set")) s("aaccmix") d(0.9)</actions>
      <actions T="0">t(s("/sol/sol1/feature/t1/feature/fc1")) m(s("set")) s("aaccdelay") i(1)</actions>
      <actions T="0">t(s("/sol/sol1/feature/t1")) m(s("create")) s("d1") s("Direct")</actions>
      <actions T="0">t(s("/sol/sol1/feature/t1/feature/d1")) m(s("set")) s("linsolver") s("pardiso")</actions>
      <actions T="0">t(s("/sol/sol1/feature/t1/feature/d1")) m(s("set")) s("pivotperturb") d(1.0E-13)</actions>
      <actions T="0">t(s("/sol/sol1/feature/t1/feature/fc1")) m(s("set")) s("linsolver") s("d1")</actions>
      <actions T="0">t(s("/sol/sol1/feature/t1/feature/fc1")) m(s("set")) s("jtech") s("once")</actions>
      <actions T="0">t(s("/sol/sol1/feature/t1/feature/fc1")) m(s("set")) s("damp") d(0.9)</actions>
      <actions T="0">t(s("/sol/sol1/feature/t1/feature/fc1")) m(s("set")) s("maxiter") i(8)</actions>
      <actions T="0">t(s("/sol/sol1/feature/t1/feature/fc1")) m(s("set")) s("stabacc") s("aacc")</actions>
      <actions T="0">t(s("/sol/sol1/feature/t1/feature/fc1")) m(s("set")) s("aaccdim") i(5)</actions>
      <actions T="0">t(s("/sol/sol1/feature/t1/feature/fc1")) m(s("set")) s("aaccmix") d(0.9)</actions>
      <actions T="0">t(s("/sol/sol1/feature/t1/feature/fc1")) m(s("set")) s("aaccdelay") i(1)</actions>
      <actions T="0">t(s("/sol/sol1/feature/t1/feature")) m(s("remove")) s("fcDef")</actions>
      <actions T="0">t(s("/sol/sol1/feature/t1/feature")) m(s("remove")) s("seDef")</actions>
      <actions T="0">t(s("/result/dataset/dset2")) m(s("set")) s("solution") s("sol2")</actions>
      <actions T="0">t(s("/sol/sol1/feature/v2")) m(s("set")) s("notsolnum") s("auto")</actions>
      <actions T="0">t(s("/sol/sol1/feature/v2")) m(s("set")) s("notsolvertype") s("solnum")</actions>
      <actions T="0">t(s("/sol/sol1/feature/v2")) m(s("set")) s("notlistsolnum") sa(s("1"))</actions>
      <actions T="0">t(s("/sol/sol1/feature/v2")) m(s("set")) s("notsolnum") s("auto")</actions>
      <actions T="0">t(s("/sol/sol1/feature/v2")) m(s("set")) s("notlistsolnum") sa(s("1"))</actions>
      <actions T="0">t(s("/sol/sol1/feature/v2")) m(s("set")) s("notsolnum") s("auto")</actions>
      <actions T="0">t(s("/sol/sol1/feature/v2")) m(s("set")) s("control") s("time")</actions>
      <actions T="0">t(s("/sol/sol1/feature/v2")) m(s("set")) s("solnum") s("auto")</actions>
      <actions T="0">t(s("/sol/sol1/feature/v2")) m(s("set")) s("solvertype") s("solnum")</actions>
      <actions T="0">t(s("/sol/sol1/feature/v2")) m(s("set")) s("listsolnum") sa(s("1"))</actions>
      <actions T="0">t(s("/sol/sol1/feature/v2")) m(s("set")) s("solnum") s("auto")</actions>
      <actions T="0">t(s("/sol/sol1/feature/v2")) m(s("set")) s("listsolnum") sa(s("1"))</actions>
      <actions T="0">t(s("/sol/sol1/feature/v2")) m(s("set")) s("solnum") s("auto")</actions>
      <actions T="0">t(s("/study/std1/feature/time")) m(s("set")) s("solnum") s("auto")</actions>
      <actions T="0">t(s("/study/std1/feature/time")) m(s("set")) s("solvertype") s("solnum")</actions>
      <actions T="0">t(s("/study/std1/feature/time")) m(s("set")) s("listsolnum") sa(s("1"))</actions>
      <actions T="0">t(s("/study/std1/feature/time")) m(s("set")) s("solnum") s("auto")</actions>
      <actions T="0">t(s("/study/std1/feature/time")) m(s("set")) s("listsolnum") sa(s("1"))</actions>
      <actions T="0">t(s("/study/std1/feature/time")) m(s("set")) s("solnum") s("auto")</actions>
      <actions T="0">t(s("/study/std1/feature/time")) m(s("set")) s("solnumhide") s("off")</actions>
      <actions T="0">t(s("/study/std1/feature/time")) m(s("set")) s("initstudyhide") s("off")</actions>
      <actions T="0">t(s("/study/std1/feature/time")) m(s("set")) s("initsolhide") s("off")</actions>
      <actions T="0">t(s("/sol/sol1")) m(s("attach")) s("std1")</actions>
      <actions T="0">t(s("/sol/sol1")) m(s("runAll"))</actions>
      <actions T="0">t(s("/result/feature/pg2")) m(s("set")) s("xlabel") s("")</actions>
      <actions T="0">t(s("/result/feature/pg2")) m(s("set")) s("ylabel") s("")</actions>
      <actions T="0">t(s("/result/feature/pg2/feature/con1")) m(s("set")) s("actuallevels") da(0.0026463293955092696,0.010631971714463197,0.018617614033417128,0.026603256352371055,0.03458889867132499,0.04257454099027891,0.05056018330923284,0.05854582562818677,0.0665314679471407,0.07451711026609462,0.08250275258504855,0.09048839490400247,0.0984740372229564,0.10645967954191034,0.11444532186086426,0.12243096417981819,0.13041660649877213,0.13840224881772606,0.14638789113667997,0.1543735334556339,0.16235917577458783,0.17034481809354177,0.17833046041249567,0.1863161027314496,0.19430174505040354,0.20228738736935745,0.21027302968831138,0.21825867200726531,0.22624431432621925,0.23422995664517318,0.24221559896412712,0.2502012412830811,0.25818688360203496,0.2661725259209889,0.2741581682399428,0.28214381055889676,0.2901294528778507,0.2981150951968046,0.30610073751575856,0.3140863798347125)</actions>
      <actions T="0">t(s("/result/feature/pg2/feature/con1")) m(s("set")) s("actuallevelslegend") daa(da(0.0026463293955092696,0.010631971714463197,0.018617614033417128,0.026603256352371055,0.03458889867132499,0.04257454099027891,0.05056018330923284,0.05854582562818677,0.0665314679471407,0.07451711026609462,0.08250275258504855,0.09048839490400247,0.0984740372229564,0.10645967954191034,0.11444532186086426,0.12243096417981819,0.13041660649877213,0.13840224881772606,0.14638789113667997,0.1543735334556339,0.16235917577458783,0.17034481809354177,0.17833046041249567,0.1863161027314496,0.19430174505040354,0.20228738736935745,0.21027302968831138,0.21825867200726531,0.22624431432621925,0.23422995664517318,0.24221559896412712,0.2502012412830811,0.25818688360203496,0.2661725259209889,0.2741581682399428,0.28214381055889676,0.2901294528778507,0.2981150951968046,0.30610073751575856,0.3140863798347125),da(0.0026463293955092696,0.010631971714463197,0.018617614033417128,0.026603256352371055,0.03458889867132499,0.04257454099027891,0.05056018330923284,0.05854582562818677,0.0665314679471407,0.07451711026609462,0.08250275258504855,0.09048839490400247,0.0984740372229564,0.10645967954191034,0.11444532186086426,0.12243096417981819,0.13041660649877213,0.13840224881772606,0.14638789113667997,0.1543735334556339,0.16235917577458783,0.17034481809354177,0.17833046041249567,0.1863161027314496,0.19430174505040354,0.20228738736935745,0.21027302968831138,0.21825867200726531,0.22624431432621925,0.23422995664517318,0.24221559896412712,0.2502012412830811,0.25818688360203496,0.2661725259209889,0.2741581682399428,0.28214381055889676,0.2901294528778507,0.2981150951968046,0.30610073751575856,0.3140863798347125))</actions>
      <actions T="0">t(s("/result/feature/pg2/feature/con1")) m(s("set")) s("isoexprmin") d(-0.0013464917639676947)</actions>
      <actions T="0">t(s("/result/feature/pg2/feature/con1")) m(s("set")) s("isoexprmax") d(0.31807920099418946)</actions>
      <actions T="0">t(s("/result/feature/pg2/feature/con1")) m(s("set")) s("actuallevelslegend") daa(da(0.0026463293955092696,0.010631971714463197,0.018617614033417128,0.026603256352371055,0.03458889867132499,0.04257454099027891,0.05056018330923284,0.05854582562818677,0.0665314679471407,0.07451711026609462,0.08250275258504855,0.09048839490400247,0.0984740372229564,0.10645967954191034,0.11444532186086426,0.12243096417981819,0.13041660649877213,0.13840224881772606,0.14638789113667997,0.1543735334556339,0.16235917577458783,0.17034481809354177,0.17833046041249567,0.1863161027314496,0.19430174505040354,0.20228738736935745,0.21027302968831138,0.21825867200726531,0.22624431432621925,0.23422995664517318,0.24221559896412712,0.2502012412830811,0.25818688360203496,0.2661725259209889,0.2741581682399428,0.28214381055889676,0.2901294528778507,0.2981150951968046,0.30610073751575856,0.3140863798347125),da(0.0026463293955092696,0.010631971714463197,0.018617614033417128,0.026603256352371055,0.03458889867132499,0.04257454099027891,0.05056018330923284,0.05854582562818677,0.0665314679471407,0.07451711026609462,0.08250275258504855,0.09048839490400247,0.0984740372229564,0.10645967954191034,0.11444532186086426,0.12243096417981819,0.13041660649877213,0.13840224881772606,0.14638789113667997,0.1543735334556339,0.16235917577458783,0.17034481809354177,0.17833046041249567,0.1863161027314496,0.19430174505040354,0.20228738736935745,0.21027302968831138,0.21825867200726531,0.22624431432621925,0.23422995664517318,0.24221559896412712,0.2502012412830811,0.25818688360203496,0.2661725259209889,0.2741581682399428,0.28214381055889676,0.2901294528778507,0.2981150951968046,0.30610073751575856,0.3140863798347125))</actions>
      <actions T="0">t(s("/result/feature/pg2/feature/con1")) m(s("set")) s("filledstored") b(false)</actions>
      <actions T="0">t(s("/result/feature/pg2/feature/con1")) m(s("set")) s("actuallevels") da(0.0026463293955092696,0.010631971714463197,0.018617614033417128,0.026603256352371055,0.03458889867132499,0.04257454099027891,0.05056018330923284,0.05854582562818677,0.0665314679471407,0.07451711026609462,0.08250275258504855,0.09048839490400247,0.0984740372229564,0.10645967954191034,0.11444532186086426,0.12243096417981819,0.13041660649877213,0.13840224881772606,0.14638789113667997,0.1543735334556339,0.16235917577458783,0.17034481809354177,0.17833046041249567,0.1863161027314496,0.19430174505040354,0.20228738736935745,0.21027302968831138,0.21825867200726531,0.22624431432621925,0.23422995664517318,0.24221559896412712,0.2502012412830811,0.25818688360203496,0.2661725259209889,0.2741581682399428,0.28214381055889676,0.2901294528778507,0.2981150951968046,0.30610073751575856,0.3140863798347125)</actions>
      <actions T="0">t(s("/result/feature/pg2/feature/con1")) m(s("set")) s("labels") sa(s("0.002646"),s("0.01063"),s("0.01862"),s("0.02660"),s("0.03459"),s("0.04257"),s("0.05056"),s("0.05855"),s("0.06653"),s("0.07452"),s("0.08250"),s("0.09049"),s("0.09847"),s("0.1065"),s("0.1144"),s("0.1224"),s("0.1304"),s("0.1384"),s("0.1464"),s("0.1544"),s("0.1624"),s("0.1703"),s("0.1783"),s("0.1863"),s("0.1943"),s("0.2023"),s("0.2103"),s("0.2183"),s("0.2262"),s("0.2342"),s("0.2422"),s("0.2502"),s("0.2582"),s("0.2662"),s("0.2742"),s("0.2821"),s("0.2901"),s("0.2981"),s("0.3061"),s("0.3141"))</actions>
      <actions T="0">t(s("/result/feature/pg2/feature/con1")) m(s("set")) s("renderinfo") s("1 Contour2D 1 1 0 1 IsoLevel")</actions>
      <actions T="0">t(s("/result/feature/pg3")) m(s("set")) s("xlabel") s("")</actions>
      <actions T="0">t(s("/result/feature/pg3")) m(s("set")) s("ylabel") s("")</actions>
      <actions T="0">t(s("/result/feature/pg3/feature/surf1")) m(s("set")) s("rangeunit") s("M")</actions>
      <actions T="0">t(s("/result/feature/pg3/feature/surf1")) m(s("set")) s("rangeactualminmax") da(-8.616861795433727E-10,1.2345679012345681E-8)</actions>
      <actions T="0">t(s("/result/feature/pg3/feature/surf1")) m(s("set")) s("rangeisshared") b(false)</actions>
      <actions T="0">t(s("/result/feature/pg3/feature/surf1")) m(s("set")) s("rangedatamin") d(-8.616861795433727E-10)</actions>
      <actions T="0">t(s("/result/feature/pg3/feature/surf1")) m(s("set")) s("rangedatamax") d(1.2345679012345681E-8)</actions>
      <actions T="0">t(s("/result/feature/pg3/feature/surf1")) m(s("set")) s("rangedataactive") s("off")</actions>
      <actions T="0">t(s("/result/feature/pg3/feature/surf1")) m(s("set")) s("renderinfo") s("1 Surface2D 1 1 0 1 Color")</actions>
      <actions T="0">t(s("/result/feature/pg4")) m(s("set")) s("xlabel") s("Arc length (mm)")</actions>
      <actions T="0">t(s("/result/feature/pg4")) m(s("set")) s("ylabel") s("Surface concentration (mol/m&lt;sup&gt;2&lt;/sup&gt;)")</actions>
      <actions T="0">t(s("/result/feature/pg4")) m(s("set")) s("yseclabel") s("")</actions>
      <actions T="0">t(s("/result/feature/pg4/feature/lngr1")) m(s("set")) s("xmin") d(0.0)</actions>
      <actions T="0">t(s("/result/feature/pg4/feature/lngr1")) m(s("set")) s("xmax") d(2.2000000000000064)</actions>
      <actions T="0">t(s("/result/feature/pg4/feature/lngr1")) m(s("set")) s("ymin") d(NaN)</actions>
      <actions T="0">t(s("/result/feature/pg4/feature/lngr1")) m(s("set")) s("ymax") d(NaN)</actions>
      <actions T="0">t(s("/result/feature/pg4/feature/lngr1")) m(s("set")) s("linecount") i(10)</actions>
      <actions T="0">t(s("/result/feature/pg4/feature/lngr1")) m(s("set")) s("autolegends") sa(s("0 s"),s("100 s"),s("200 s"),s("300 s"),s("400 s"),s("500 s"),s("600 s"),s("700 s"),s("800 s"),s("900 s"))</actions>
      <actions T="0">t(s("/result/feature/pg4/feature/lngr1")) m(s("set")) s("legends") sa(s("0 s"),s("100 s"),s("200 s"),s("300 s"),s("400 s"),s("500 s"),s("600 s"),s("700 s"),s("800 s"),s("900 s"))</actions>
      <actions T="0">t(s("/result/feature/pg4/feature/lngr1")) m(s("set")) s("renderinfo") s("1 Graph 1 1 0 1 Height")</actions>
      <actions T="0">t(s("/result/feature/pg5")) m(s("set")) s("yseclabel") s("")</actions>
      <actions T="0">t(s("/result/feature/pg5/feature/tblp1")) m(s("set")) s("linecount") i(0)</actions>
      <actions T="0">t(s("/result/feature/pg5/feature/tblp1")) m(s("set")) s("autolegends") sa()</actions>
      <actions T="0">t(s("/result/feature/pg5/feature/tblp1")) m(s("set")) s("legends") sa()</actions>
      <actions T="0">t(s("/result/feature/pg5/feature/tblp1/problem")) m(s("create")) s("warning1") s("Warning")</actions>
      <actions T="0">t(s("/result/feature/pg5/feature/tblp1/problem/warning1")) m(s("set")) s("message") s("The_plot_is_empty")</actions>
      <actions T="0">t(s("/result/feature/pg5/feature/glob1")) m(s("set")) s("xmin") d(0.0)</actions>
      <actions T="0">t(s("/result/feature/pg5/feature/glob1")) m(s("set")) s("xmax") d(900.0)</actions>
      <actions T="0">t(s("/result/feature/pg5/feature/glob1")) m(s("set")) s("ymin") d(7.970587522434464E-10)</actions>
      <actions T="0">t(s("/result/feature/pg5/feature/glob1")) m(s("set")) s("ymax") d(7.970587522434464E-10)</actions>
      <actions T="0">t(s("/result/feature/pg5/feature/glob1")) m(s("set")) s("linecount") i(1)</actions>
      <actions T="0">t(s("/result/feature/pg5/feature/glob1")) m(s("set")) s("autolegends") sa(s("Density of antigens on surface (mol/m&lt;sup&gt;2&lt;/sup&gt;)"))</actions>
      <actions T="0">t(s("/result/feature/pg5/feature/glob1")) m(s("set")) s("legends") sa(s("Density of antigens on surface (mol/m&lt;sup&gt;2&lt;/sup&gt;)"))</actions>
      <actions T="0">t(s("/result/feature/pg5/feature/glob1")) m(s("set")) s("renderinfo") s("1 Graph 1 1 0 1 Height")</actions>
      <actions T="0">t(s("/result/evaluationgroup/eg1")) m(s("run"))</actions>
      <actions T="0">t(s("/result/feature/pg1")) m(s("run"))</actions>
      <actions T="0">t(s("/result/feature/pg2")) m(s("run"))</actions>
      <actions T="0">t(s("/result/feature/pg3")) m(s("run"))</actions>
      <actions T="0">t(s("/result/feature/pg4")) m(s("run"))</actions>
      <actions T="0">t(s("/result/feature/pg5")) m(s("run"))</actions>
      <actions T="0">t(s("/result/feature/pg5")) m(s("run"))</actions>
      <actions T="0">t(s("/result/feature/pg5")) m(s("run"))</actions>
      <actions T="0">t(s("/result/evaluationgroup/eg1")) m(s("label")) s("Mean surface antibody concentration")</actions>
      <actions T="0">t(s("/result/feature/pg5")) m(s("run"))</actions>
      <actions T="0">t(s("/result/feature/pg5")) m(s("run"))</actions>
      <actions T="0">t(s("/result/feature/pg5")) m(s("run"))</actions>
      <actions T="0">t(s("/result/feature/pg5")) m(s("run"))</actions>
      <actions T="0">t(s("/result/feature/pg5")) m(s("run"))</actions>
      <actions T="0">t(s("/result/evaluationgroup/eg1")) m(s("run"))</actions>
      <actions T="0">t(s("/result/evaluationgroup/eg1")) m(s("run"))</actions>
      <actions T="0">t(s("/result/table")) m(s("remove")) s("tbl1")</actions>
      <actions T="0">t(s("/sol/sol1")) m(s("study")) s("std1")</actions>
      <actions T="0">t(s("/study/std1/feature/time")) m(s("set")) s("notsolnum") s("auto")</actions>
      <actions T="0">t(s("/study/std1/feature/time")) m(s("set")) s("notsolvertype") s("solnum")</actions>
      <actions T="0">t(s("/study/std1/feature/time")) m(s("set")) s("notlistsolnum") sa(s("1"))</actions>
      <actions T="0">t(s("/study/std1/feature/time")) m(s("set")) s("notsolnum") s("auto")</actions>
      <actions T="0">t(s("/study/std1/feature/time")) m(s("set")) s("notsolnumhide") s("off")</actions>
      <actions T="0">t(s("/study/std1/feature/time")) m(s("set")) s("notstudyhide") s("off")</actions>
      <actions T="0">t(s("/study/std1/feature/time")) m(s("set")) s("notsolhide") s("off")</actions>
      <actions T="0">t(s("/study/std1/feature/time")) m(s("set")) s("solnum") s("auto")</actions>
      <actions T="0">t(s("/study/std1/feature/time")) m(s("set")) s("solvertype") s("solnum")</actions>
      <actions T="0">t(s("/study/std1/feature/time")) m(s("set")) s("listsolnum") sa(s("1"))</actions>
      <actions T="0">t(s("/study/std1/feature/time")) m(s("set")) s("solnum") s("auto")</actions>
      <actions T="0">t(s("/study/std1/feature/time")) m(s("set")) s("solnumhide") s("off")</actions>
      <actions T="0">t(s("/study/std1/feature/time")) m(s("set")) s("initstudyhide") s("off")</actions>
      <actions T="0">t(s("/study/std1/feature/time")) m(s("set")) s("initsolhide") s("off")</actions>
      <actions T="0">t(s("/sol/sol2")) m(s("copySolution")) s("sol3")</actions>
      <actions T="0">t(s("/result/dataset/dset2")) m(s("set")) s("solution") s("none")</actions>
      <actions T="0">t(s("/study/std1/feature/stat")) m(s("set")) s("notlistsolnum") i(1)</actions>
      <actions T="0">t(s("/study/std1/feature/stat")) m(s("set")) s("notsolnum") s("1")</actions>
      <actions T="0">t(s("/study/std1/feature/stat")) m(s("set")) s("listsolnum") i(1)</actions>
      <actions T="0">t(s("/study/std1/feature/stat")) m(s("set")) s("solnum") s("1")</actions>
      <actions T="0">t(s("/study/std1/feature/time")) m(s("set")) s("notlistsolnum") i(1)</actions>
      <actions T="0">t(s("/study/std1/feature/time")) m(s("set")) s("notsolnum") s("auto")</actions>
      <actions T="0">t(s("/study/std1/feature/time")) m(s("set")) s("listsolnum") i(1)</actions>
      <actions T="0">t(s("/study/std1/feature/time")) m(s("set")) s("solnum") s("auto")</actions>
      <actions T="0">t(s("/sol/sol1/feature")) m(s("remove")) s("t1")</actions>
      <actions T="0">t(s("/sol/sol1/feature")) m(s("remove")) s("v2")</actions>
      <actions T="0">t(s("/sol/sol1/feature")) m(s("remove")) s("st2")</actions>
      <actions T="0">t(s("/sol/sol1/feature")) m(s("remove")) s("su1")</actions>
      <actions T="0">t(s("/sol/sol1/feature")) m(s("remove")) s("s1")</actions>
      <actions T="0">t(s("/sol/sol1/feature")) m(s("remove")) s("v1")</actions>
      <actions T="0">t(s("/sol/sol1/feature")) m(s("remove")) s("st1")</actions>
      <actions T="0">t(s("/sol/sol3")) m(s("copySolution")) s("sol2")</actions>
      <actions T="0">t(s("/sol")) m(s("remove")) s("sol3")</actions>
      <actions T="0">t(s("/sol/sol2")) m(s("label")) s("Solution Store 1")</actions>
      <actions T="0">t(s("/result/dataset")) m(s("remove")) s("dset4")</actions>
      <actions T="0">t(s("/sol/sol1")) m(s("create")) s("st1") s("StudyStep")</actions>
      <actions T="0">t(s("/sol/sol1/feature/st1")) m(s("set")) s("study") s("std1")</actions>
      <actions T="0">t(s("/sol/sol1/feature/st1")) m(s("set")) s("studystep") s("stat")</actions>
      <actions T="0">t(s("/sol/sol1")) m(s("create")) s("v1") s("Variables")</actions>
      <actions T="0">t(s("/sol/sol1/feature/v1")) m(s("set")) s("control") s("stat")</actions>
      <actions T="0">t(s("/sol/sol1")) m(s("create")) s("s1") s("Stationary")</actions>
      <actions T="0">t(s("/sol/sol1/feature/s1/feature/aDef")) m(s("set")) s("cachepattern") b(true)</actions>
      <actions T="0">t(s("/sol/sol1/feature/s1")) m(s("create")) s("fc1") s("FullyCoupled")</actions>
      <actions T="0">t(s("/sol/sol1/feature/s1/feature/fc1")) m(s("set")) s("initstep") d(0.01)</actions>
      <actions T="0">t(s("/sol/sol1/feature/s1/feature/fc1")) m(s("set")) s("minstep") d(1.0E-4)</actions>
      <actions T="0">t(s("/sol/sol1/feature/s1/feature/fc1")) m(s("set")) s("dtech") s("auto")</actions>
      <actions T="0">t(s("/sol/sol1/feature/s1/feature/fc1")) m(s("set")) s("maxiter") i(100)</actions>
      <actions T="0">t(s("/sol/sol1/feature/s1")) m(s("create")) s("d1") s("Direct")</actions>
      <actions T="0">t(s("/sol/sol1/feature/s1/feature/d1")) m(s("set")) s("linsolver") s("pardiso")</actions>
      <actions T="0">t(s("/sol/sol1/feature/s1/feature/d1")) m(s("set")) s("pivotperturb") d(1.0E-13)</actions>
      <actions T="0">t(s("/sol/sol1/feature/s1/feature/d1")) m(s("label")) s("Direct, fluid flow variables (spf)")</actions>
      <actions T="0">t(s("/sol/sol1/feature/s1")) m(s("create")) s("i1") s("Iterative")</actions>
      <actions T="0">t(s("/sol/sol1/feature/s1/feature/i1")) m(s("set")) s("linsolver") s("gmres")</actions>
      <actions T="0">t(s("/sol/sol1/feature/s1/feature/i1")) m(s("set")) s("prefuntype") s("left")</actions>
      <actions T="0">t(s("/sol/sol1/feature/s1/feature/i1")) m(s("set")) s("itrestart") i(50)</actions>
      <actions T="0">t(s("/sol/sol1/feature/s1/feature/i1")) m(s("set")) s("rhob") i(20)</actions>
      <actions T="0">t(s("/sol/sol1/feature/s1/feature/i1")) m(s("set")) s("maxlinit") i(200)</actions>
      <actions T="0">t(s("/sol/sol1/feature/s1/feature/i1")) m(s("set")) s("nlinnormuse") s("on")</actions>
      <actions T="0">t(s("/sol/sol1/feature/s1/feature/i1")) m(s("label")) s("AMG, fluid flow variables (spf)")</actions>
      <actions T="0">t(s("/sol/sol1/feature/s1/feature/i1")) m(s("create")) s("mg1") s("Multigrid")</actions>
      <actions T="0">t(s("/sol/sol1/feature/s1/feature/i1/feature/mg1")) m(s("set")) s("prefun") s("saamg")</actions>
      <actions T="0">t(s("/sol/sol1/feature/s1/feature/i1/feature/mg1")) m(s("set")) s("mgcycle") s("v")</actions>
      <actions T="0">t(s("/sol/sol1/feature/s1/feature/i1/feature/mg1")) m(s("set")) s("maxcoarsedof") i(80000)</actions>
      <actions T="0">t(s("/sol/sol1/feature/s1/feature/i1/feature/mg1")) m(s("set")) s("strconn") d(0.02)</actions>
      <actions T="0">t(s("/sol/sol1/feature/s1/feature/i1/feature/mg1")) m(s("set")) s("usesmooth") b(false)</actions>
      <actions T="0">t(s("/sol/sol1/feature/s1/feature/i1/feature/mg1")) m(s("set")) s("saamgcompwise") b(true)</actions>
      <actions T="0">t(s("/sol/sol1/feature/s1/feature/i1/feature/mg1/feature/pr")) m(s("create")) s("sc1") s("SCGS")</actions>
      <actions T="0">t(s("/sol/sol1/feature/s1/feature/i1/feature/mg1/feature/pr/feature/sc1")) m(s("set")) s("linesweeptype") s("ssor")</actions>
      <actions T="0">t(s("/sol/sol1/feature/s1/feature/i1/feature/mg1/feature/pr/feature/sc1")) m(s("set")) s("iter") i(0)</actions>
      <actions T="0">t(s("/sol/sol1/feature/s1/feature/i1/feature/mg1/feature/pr/feature/sc1")) m(s("set")) s("scgsrelax") d(0.7)</actions>
      <actions T="0">t(s("/sol/sol1/feature/s1/feature/i1/feature/mg1/feature/pr/feature/sc1")) m(s("set")) s("scgsmethod") s("lines_vertices")</actions>
      <actions T="0">t(s("/sol/sol1/feature/s1/feature/i1/feature/mg1/feature/pr/feature/sc1")) m(s("set")) s("scgsvertexrelax") d(0.7)</actions>
      <actions T="0">t(s("/sol/sol1/feature/s1/feature/i1/feature/mg1/feature/pr/feature/sc1")) m(s("set")) s("seconditer") i(1)</actions>
      <actions T="0">t(s("/sol/sol1/feature/s1/feature/i1/feature/mg1/feature/pr/feature/sc1")) m(s("set")) s("relax") d(0.5)</actions>
      <actions T="0">t(s("/sol/sol1/feature/s1/feature/i1/feature/mg1/feature/po")) m(s("create")) s("sc1") s("SCGS")</actions>
      <actions T="0">t(s("/sol/sol1/feature/s1/feature/i1/feature/mg1/feature/po/feature/sc1")) m(s("set")) s("linesweeptype") s("ssor")</actions>
      <actions T="0">t(s("/sol/sol1/feature/s1/feature/i1/feature/mg1/feature/po/feature/sc1")) m(s("set")) s("iter") i(1)</actions>
      <actions T="0">t(s("/sol/sol1/feature/s1/feature/i1/feature/mg1/feature/po/feature/sc1")) m(s("set")) s("scgsrelax") d(0.7)</actions>
      <actions T="0">t(s("/sol/sol1/feature/s1/feature/i1/feature/mg1/feature/po/feature/sc1")) m(s("set")) s("scgsmethod") s("lines_vertices")</actions>
      <actions T="0">t(s("/sol/sol1/feature/s1/feature/i1/feature/mg1/feature/po/feature/sc1")) m(s("set")) s("scgsvertexrelax") d(0.7)</actions>
      <actions T="0">t(s("/sol/sol1/feature/s1/feature/i1/feature/mg1/feature/po/feature/sc1")) m(s("set")) s("seconditer") i(1)</actions>
      <actions T="0">t(s("/sol/sol1/feature/s1/feature/i1/feature/mg1/feature/po/feature/sc1")) m(s("set")) s("relax") d(0.5)</actions>
      <actions T="0">t(s("/sol/sol1/feature/s1/feature/i1/feature/mg1/feature/cs")) m(s("create")) s("d1") s("Direct")</actions>
      <actions T="0">t(s("/sol/sol1/feature/s1/feature/i1/feature/mg1/feature/cs/feature/d1")) m(s("set")) s("linsolver") s("pardiso")</actions>
      <actions T="0">t(s("/sol/sol1/feature/s1/feature/i1/feature/mg1/feature/cs/feature/d1")) m(s("set")) s("pivotperturb") d(1.0E-13)</actions>
      <actions T="0">t(s("/sol/sol1/feature/s1/feature/fc1")) m(s("set")) s("linsolver") s("d1")</actions>
      <actions T="0">t(s("/sol/sol1/feature/s1/feature/fc1")) m(s("set")) s("initstep") d(0.01)</actions>
      <actions T="0">t(s("/sol/sol1/feature/s1/feature/fc1")) m(s("set")) s("minstep") d(1.0E-4)</actions>
      <actions T="0">t(s("/sol/sol1/feature/s1/feature/fc1")) m(s("set")) s("dtech") s("auto")</actions>
      <actions T="0">t(s("/sol/sol1/feature/s1/feature/fc1")) m(s("set")) s("maxiter") i(100)</actions>
      <actions T="0">t(s("/sol/sol1/feature/s1/feature")) m(s("remove")) s("fcDef")</actions>
      <actions T="0">t(s("/sol/sol1")) m(s("create")) s("su1") s("StoreSolution")</actions>
      <actions T="0">t(s("/sol/sol1/feature/su1")) m(s("set")) s("sol") s("sol2")</actions>
      <actions T="0">t(s("/sol/sol1/feature/su1")) m(s("label")) s("Solution Store 1")</actions>
      <actions T="0">t(s("/sol/sol1")) m(s("create")) s("st2") s("StudyStep")</actions>
      <actions T="0">t(s("/sol/sol1/feature/st2")) m(s("set")) s("study") s("std1")</actions>
      <actions T="0">t(s("/sol/sol1/feature/st2")) m(s("set")) s("studystep") s("time")</actions>
      <actions T="0">t(s("/study/std1/feature/time")) m(s("set")) s("notsoluse") s("sol2")</actions>
      <actions T="0">t(s("/sol/sol1")) m(s("create")) s("v2") s("Variables")</actions>
      <actions T="0">t(s("/sol/sol1/feature/v2")) m(s("set")) s("initmethod") s("sol")</actions>
      <actions T="0">t(s("/sol/sol1/feature/v2")) m(s("set")) s("initsol") s("sol1")</actions>
      <actions T="0">t(s("/sol/sol1/feature/v2")) m(s("set")) s("notsolmethod") s("sol")</actions>
      <actions T="0">t(s("/sol/sol1/feature/v2")) m(s("set")) s("notsol") s("sol1")</actions>
      <actions T="0">t(s("/sol/sol1/feature/v2")) m(s("set")) s("control") s("time")</actions>
      <actions T="0">t(s("/sol/sol1")) m(s("create")) s("t1") s("Time")</actions>
      <actions T="0">t(s("/sol/sol1/feature/t1")) m(s("set")) s("tlist") s("range(0,5,900)")</actions>
      <actions T="0">t(s("/sol/sol1/feature/t1")) m(s("set")) s("plot") s("off")</actions>
      <actions T="0">t(s("/sol/sol1/feature/t1")) m(s("set")) s("plotgroup") s("pg1")</actions>
      <actions T="0">t(s("/sol/sol1/feature/t1")) m(s("set")) s("plotfreq") s("tout")</actions>
      <actions T="0">t(s("/sol/sol1/feature/t1")) m(s("set")) s("probesel") s("all")</actions>
      <actions T="0">t(s("/sol/sol1/feature/t1")) m(s("set")) s("probes") sa()</actions>
      <actions T="0">t(s("/sol/sol1/feature/t1")) m(s("set")) s("probefreq") s("tsteps")</actions>
      <actions T="0">t(s("/sol/sol1/feature/t1")) m(s("set")) s("rtol") d(0.005)</actions>
      <actions T="0">t(s("/sol/sol1/feature/t1")) m(s("set")) s("atolglobalvaluemethod") s("factor")</actions>
      <actions T="0">t(s("/sol/sol1/feature/t1")) m(s("set")) s("maxorder") i(2)</actions>
      <actions T="0">t(s("/sol/sol1/feature/t1")) m(s("set")) s("control") s("time")</actions>
      <actions T="0">t(s("/sol/sol1/feature/t1")) m(s("create")) s("seDef") s("Segregated")</actions>
      <actions T="0">t(s("/sol/sol1/feature/t1")) m(s("create")) s("fc1") s("FullyCoupled")</actions>
      <actions T="0">t(s("/sol/sol1/feature/t1/feature/fc1")) m(s("set")) s("jtech") s("once")</actions>
      <actions T="0">t(s("/sol/sol1/feature/t1/feature/fc1")) m(s("set")) s("damp") d(0.9)</actions>
      <actions T="0">t(s("/sol/sol1/feature/t1/feature/fc1")) m(s("set")) s("maxiter") i(8)</actions>
      <actions T="0">t(s("/sol/sol1/feature/t1/feature/fc1")) m(s("set")) s("stabacc") s("aacc")</actions>
      <actions T="0">t(s("/sol/sol1/feature/t1/feature/fc1")) m(s("set")) s("aaccdim") i(5)</actions>
      <actions T="0">t(s("/sol/sol1/feature/t1/feature/fc1")) m(s("set")) s("aaccmix") d(0.9)</actions>
      <actions T="0">t(s("/sol/sol1/feature/t1/feature/fc1")) m(s("set")) s("aaccdelay") i(1)</actions>
      <actions T="0">t(s("/sol/sol1/feature/t1")) m(s("create")) s("d1") s("Direct")</actions>
      <actions T="0">t(s("/sol/sol1/feature/t1/feature/d1")) m(s("set")) s("linsolver") s("pardiso")</actions>
      <actions T="0">t(s("/sol/sol1/feature/t1/feature/d1")) m(s("set")) s("pivotperturb") d(1.0E-13)</actions>
      <actions T="0">t(s("/sol/sol1/feature/t1/feature/fc1")) m(s("set")) s("linsolver") s("d1")</actions>
      <actions T="0">t(s("/sol/sol1/feature/t1/feature/fc1")) m(s("set")) s("jtech") s("once")</actions>
      <actions T="0">t(s("/sol/sol1/feature/t1/feature/fc1")) m(s("set")) s("damp") d(0.9)</actions>
      <actions T="0">t(s("/sol/sol1/feature/t1/feature/fc1")) m(s("set")) s("maxiter") i(8)</actions>
      <actions T="0">t(s("/sol/sol1/feature/t1/feature/fc1")) m(s("set")) s("stabacc") s("aacc")</actions>
      <actions T="0">t(s("/sol/sol1/feature/t1/feature/fc1")) m(s("set")) s("aaccdim") i(5)</actions>
      <actions T="0">t(s("/sol/sol1/feature/t1/feature/fc1")) m(s("set")) s("aaccmix") d(0.9)</actions>
      <actions T="0">t(s("/sol/sol1/feature/t1/feature/fc1")) m(s("set")) s("aaccdelay") i(1)</actions>
      <actions T="0">t(s("/sol/sol1/feature/t1/feature")) m(s("remove")) s("fcDef")</actions>
      <actions T="0">t(s("/sol/sol1/feature/t1/feature")) m(s("remove")) s("seDef")</actions>
      <actions T="0">t(s("/result/dataset/dset2")) m(s("set")) s("solution") s("sol2")</actions>
      <actions T="0">t(s("/sol/sol1/feature/v2")) m(s("set")) s("notsolnum") s("auto")</actions>
      <actions T="0">t(s("/sol/sol1/feature/v2")) m(s("set")) s("notsolvertype") s("solnum")</actions>
      <actions T="0">t(s("/sol/sol1/feature/v2")) m(s("set")) s("notlistsolnum") sa(s("1"))</actions>
      <actions T="0">t(s("/sol/sol1/feature/v2")) m(s("set")) s("notsolnum") s("auto")</actions>
      <actions T="0">t(s("/sol/sol1/feature/v2")) m(s("set")) s("notlistsolnum") sa(s("1"))</actions>
      <actions T="0">t(s("/sol/sol1/feature/v2")) m(s("set")) s("notsolnum") s("auto")</actions>
      <actions T="0">t(s("/sol/sol1/feature/v2")) m(s("set")) s("control") s("time")</actions>
      <actions T="0">t(s("/sol/sol1/feature/v2")) m(s("set")) s("solnum") s("auto")</actions>
      <actions T="0">t(s("/sol/sol1/feature/v2")) m(s("set")) s("solvertype") s("solnum")</actions>
      <actions T="0">t(s("/sol/sol1/feature/v2")) m(s("set")) s("listsolnum") sa(s("1"))</actions>
      <actions T="0">t(s("/sol/sol1/feature/v2")) m(s("set")) s("solnum") s("auto")</actions>
      <actions T="0">t(s("/sol/sol1/feature/v2")) m(s("set")) s("listsolnum") sa(s("1"))</actions>
      <actions T="0">t(s("/sol/sol1/feature/v2")) m(s("set")) s("solnum") s("auto")</actions>
      <actions T="0">t(s("/study/std1/feature/time")) m(s("set")) s("solnum") s("auto")</actions>
      <actions T="0">t(s("/study/std1/feature/time")) m(s("set")) s("solvertype") s("solnum")</actions>
      <actions T="0">t(s("/study/std1/feature/time")) m(s("set")) s("listsolnum") sa(s("1"))</actions>
      <actions T="0">t(s("/study/std1/feature/time")) m(s("set")) s("solnum") s("auto")</actions>
      <actions T="0">t(s("/study/std1/feature/time")) m(s("set")) s("listsolnum") sa(s("1"))</actions>
      <actions T="0">t(s("/study/std1/feature/time")) m(s("set")) s("solnum") s("auto")</actions>
      <actions T="0">t(s("/study/std1/feature/time")) m(s("set")) s("solnumhide") s("off")</actions>
      <actions T="0">t(s("/study/std1/feature/time")) m(s("set")) s("initstudyhide") s("off")</actions>
      <actions T="0">t(s("/study/std1/feature/time")) m(s("set")) s("initsolhide") s("off")</actions>
      <actions T="0">t(s("/sol/sol1")) m(s("attach")) s("std1")</actions>
      <actions T="0">t(s("/sol/sol1")) m(s("runAll"))</actions>
      <actions T="0">t(s("/result/feature/pg2")) m(s("set")) s("xlabel") s("")</actions>
      <actions T="0">t(s("/result/feature/pg2")) m(s("set")) s("ylabel") s("")</actions>
      <actions T="0">t(s("/result/feature/pg2/feature/con1")) m(s("set")) s("actuallevels") da(0.0026463293955092705,0.010631971714463201,0.018617614033417135,0.026603256352371065,0.034588898671325,0.042574540990278936,0.05056018330923286,0.0585458256281868,0.06653146794714072,0.07451711026609466,0.08250275258504859,0.09048839490400253,0.09847403722295645,0.10645967954191038,0.11444532186086431,0.12243096417981825,0.13041660649877218,0.13840224881772611,0.14638789113668005,0.15437353345563398,0.16235917577458792,0.17034481809354185,0.17833046041249578,0.18631610273144972,0.19430174505040362,0.20228738736935759,0.21027302968831152,0.21825867200726545,0.2262443143262194,0.23422995664517332,0.24221559896412725,0.25020124128308124,0.2581868836020351,0.26617252592098906,0.274158168239943,0.2821438105588969,0.29012945287785086,0.2981150951968048,0.3061007375157587,0.31408637983471266)</actions>
      <actions T="0">t(s("/result/feature/pg2/feature/con1")) m(s("set")) s("actuallevelslegend") daa(da(0.0026463293955092705,0.010631971714463201,0.018617614033417135,0.026603256352371065,0.034588898671325,0.042574540990278936,0.05056018330923286,0.0585458256281868,0.06653146794714072,0.07451711026609466,0.08250275258504859,0.09048839490400253,0.09847403722295645,0.10645967954191038,0.11444532186086431,0.12243096417981825,0.13041660649877218,0.13840224881772611,0.14638789113668005,0.15437353345563398,0.16235917577458792,0.17034481809354185,0.17833046041249578,0.18631610273144972,0.19430174505040362,0.20228738736935759,0.21027302968831152,0.21825867200726545,0.2262443143262194,0.23422995664517332,0.24221559896412725,0.25020124128308124,0.2581868836020351,0.26617252592098906,0.274158168239943,0.2821438105588969,0.29012945287785086,0.2981150951968048,0.3061007375157587,0.31408637983471266),da(0.0026463293955092705,0.010631971714463201,0.018617614033417135,0.026603256352371065,0.034588898671325,0.042574540990278936,0.05056018330923286,0.0585458256281868,0.06653146794714072,0.07451711026609466,0.08250275258504859,0.09048839490400253,0.09847403722295645,0.10645967954191038,0.11444532186086431,0.12243096417981825,0.13041660649877218,0.13840224881772611,0.14638789113668005,0.15437353345563398,0.16235917577458792,0.17034481809354185,0.17833046041249578,0.18631610273144972,0.19430174505040362,0.20228738736935759,0.21027302968831152,0.21825867200726545,0.2262443143262194,0.23422995664517332,0.24221559896412725,0.25020124128308124,0.2581868836020351,0.26617252592098906,0.274158168239943,0.2821438105588969,0.29012945287785086,0.2981150951968048,0.3061007375157587,0.31408637983471266))</actions>
      <actions T="0">t(s("/result/feature/pg2/feature/con1")) m(s("set")) s("isoexprmin") d(-0.0013464917639676955)</actions>
      <actions T="0">t(s("/result/feature/pg2/feature/con1")) m(s("set")) s("isoexprmax") d(0.3180792009941896)</actions>
      <actions T="0">t(s("/result/feature/pg2/feature/con1")) m(s("set")) s("actuallevelslegend") daa(da(0.0026463293955092705,0.010631971714463201,0.018617614033417135,0.026603256352371065,0.034588898671325,0.042574540990278936,0.05056018330923286,0.0585458256281868,0.06653146794714072,0.07451711026609466,0.08250275258504859,0.09048839490400253,0.09847403722295645,0.10645967954191038,0.11444532186086431,0.12243096417981825,0.13041660649877218,0.13840224881772611,0.14638789113668005,0.15437353345563398,0.16235917577458792,0.17034481809354185,0.17833046041249578,0.18631610273144972,0.19430174505040362,0.20228738736935759,0.21027302968831152,0.21825867200726545,0.2262443143262194,0.23422995664517332,0.24221559896412725,0.25020124128308124,0.2581868836020351,0.26617252592098906,0.274158168239943,0.2821438105588969,0.29012945287785086,0.2981150951968048,0.3061007375157587,0.31408637983471266),da(0.0026463293955092705,0.010631971714463201,0.018617614033417135,0.026603256352371065,0.034588898671325,0.042574540990278936,0.05056018330923286,0.0585458256281868,0.06653146794714072,0.07451711026609466,0.08250275258504859,0.09048839490400253,0.09847403722295645,0.10645967954191038,0.11444532186086431,0.12243096417981825,0.13041660649877218,0.13840224881772611,0.14638789113668005,0.15437353345563398,0.16235917577458792,0.17034481809354185,0.17833046041249578,0.18631610273144972,0.19430174505040362,0.20228738736935759,0.21027302968831152,0.21825867200726545,0.2262443143262194,0.23422995664517332,0.24221559896412725,0.25020124128308124,0.2581868836020351,0.26617252592098906,0.274158168239943,0.2821438105588969,0.29012945287785086,0.2981150951968048,0.3061007375157587,0.31408637983471266))</actions>
      <actions T="0">t(s("/result/feature/pg2/feature/con1")) m(s("set")) s("filledstored") b(false)</actions>
      <actions T="0">t(s("/result/feature/pg2/feature/con1")) m(s("set")) s("actuallevels") da(0.0026463293955092705,0.010631971714463201,0.018617614033417135,0.026603256352371065,0.034588898671325,0.042574540990278936,0.05056018330923286,0.0585458256281868,0.06653146794714072,0.07451711026609466,0.08250275258504859,0.09048839490400253,0.09847403722295645,0.10645967954191038,0.11444532186086431,0.12243096417981825,0.13041660649877218,0.13840224881772611,0.14638789113668005,0.15437353345563398,0.16235917577458792,0.17034481809354185,0.17833046041249578,0.18631610273144972,0.19430174505040362,0.20228738736935759,0.21027302968831152,0.21825867200726545,0.2262443143262194,0.23422995664517332,0.24221559896412725,0.25020124128308124,0.2581868836020351,0.26617252592098906,0.274158168239943,0.2821438105588969,0.29012945287785086,0.2981150951968048,0.3061007375157587,0.31408637983471266)</actions>
      <actions T="0">t(s("/result/feature/pg2/feature/con1")) m(s("set")) s("labels") sa(s("0.002646"),s("0.01063"),s("0.01862"),s("0.02660"),s("0.03459"),s("0.04257"),s("0.05056"),s("0.05855"),s("0.06653"),s("0.07452"),s("0.08250"),s("0.09049"),s("0.09847"),s("0.1065"),s("0.1144"),s("0.1224"),s("0.1304"),s("0.1384"),s("0.1464"),s("0.1544"),s("0.1624"),s("0.1703"),s("0.1783"),s("0.1863"),s("0.1943"),s("0.2023"),s("0.2103"),s("0.2183"),s("0.2262"),s("0.2342"),s("0.2422"),s("0.2502"),s("0.2582"),s("0.2662"),s("0.2742"),s("0.2821"),s("0.2901"),s("0.2981"),s("0.3061"),s("0.3141"))</actions>
      <actions T="0">t(s("/result/feature/pg2/feature/con1")) m(s("set")) s("renderinfo") s("1 Contour2D 1 1 0 1 IsoLevel")</actions>
      <actions T="0">t(s("/result/feature/pg3")) m(s("set")) s("xlabel") s("")</actions>
      <actions T="0">t(s("/result/feature/pg3")) m(s("set")) s("ylabel") s("")</actions>
      <actions T="0">t(s("/result/feature/pg3/feature/surf1")) m(s("set")) s("rangeunit") s("M")</actions>
      <actions T="0">t(s("/result/feature/pg3/feature/surf1")) m(s("set")) s("rangeactualminmax") da(-8.616861795433727E-10,1.2345679012345681E-8)</actions>
      <actions T="0">t(s("/result/feature/pg3/feature/surf1")) m(s("set")) s("rangeisshared") b(false)</actions>
      <actions T="0">t(s("/result/feature/pg3/feature/surf1")) m(s("set")) s("rangedatamin") d(-8.616861795433727E-10)</actions>
      <actions T="0">t(s("/result/feature/pg3/feature/surf1")) m(s("set")) s("rangedatamax") d(1.2345679012345681E-8)</actions>
      <actions T="0">t(s("/result/feature/pg3/feature/surf1")) m(s("set")) s("rangedataactive") s("off")</actions>
      <actions T="0">t(s("/result/feature/pg3/feature/surf1")) m(s("set")) s("renderinfo") s("1 Surface2D 1 1 0 1 Color")</actions>
      <actions T="0">t(s("/result/feature/pg4")) m(s("set")) s("xlabel") s("Arc length (mm)")</actions>
      <actions T="0">t(s("/result/feature/pg4")) m(s("set")) s("ylabel") s("Surface concentration (mol/m&lt;sup&gt;2&lt;/sup&gt;)")</actions>
      <actions T="0">t(s("/result/feature/pg4")) m(s("set")) s("yseclabel") s("")</actions>
      <actions T="0">t(s("/result/feature/pg4/feature/lngr1")) m(s("set")) s("xmin") d(0.0)</actions>
      <actions T="0">t(s("/result/feature/pg4/feature/lngr1")) m(s("set")) s("xmax") d(2.2000000000000064)</actions>
      <actions T="0">t(s("/result/feature/pg4/feature/lngr1")) m(s("set")) s("ymin") d(NaN)</actions>
      <actions T="0">t(s("/result/feature/pg4/feature/lngr1")) m(s("set")) s("ymax") d(NaN)</actions>
      <actions T="0">t(s("/result/feature/pg4/feature/lngr1")) m(s("set")) s("linecount") i(10)</actions>
      <actions T="0">t(s("/result/feature/pg4/feature/lngr1")) m(s("set")) s("autolegends") sa(s("0 s"),s("100 s"),s("200 s"),s("300 s"),s("400 s"),s("500 s"),s("600 s"),s("700 s"),s("800 s"),s("900 s"))</actions>
      <actions T="0">t(s("/result/feature/pg4/feature/lngr1")) m(s("set")) s("legends") sa(s("0 s"),s("100 s"),s("200 s"),s("300 s"),s("400 s"),s("500 s"),s("600 s"),s("700 s"),s("800 s"),s("900 s"))</actions>
      <actions T="0">t(s("/result/feature/pg4/feature/lngr1")) m(s("set")) s("renderinfo") s("1 Graph 1 1 0 1 Height")</actions>
      <actions T="0">t(s("/result/feature/pg5")) m(s("set")) s("yseclabel") s("")</actions>
      <actions T="0">t(s("/result/feature/pg5/feature/tblp1")) m(s("set")) s("linecount") i(1)</actions>
      <actions T="0">t(s("/result/feature/pg5/feature/tblp1")) m(s("set")) s("autolegends") sa(s("Surface concentration (mol/m^2)"))</actions>
      <actions T="0">t(s("/result/feature/pg5/feature/tblp1")) m(s("set")) s("legends") sa(s("Surface concentration (mol/m^2)"))</actions>
      <actions T="0">t(s("/result/feature/pg5/feature/glob1")) m(s("set")) s("xmin") d(0.0)</actions>
      <actions T="0">t(s("/result/feature/pg5/feature/glob1")) m(s("set")) s("xmax") d(900.0)</actions>
      <actions T="0">t(s("/result/feature/pg5/feature/glob1")) m(s("set")) s("ymin") d(7.970587522434464E-10)</actions>
      <actions T="0">t(s("/result/feature/pg5/feature/glob1")) m(s("set")) s("ymax") d(7.970587522434464E-10)</actions>
      <actions T="0">t(s("/result/feature/pg5/feature/glob1")) m(s("set")) s("linecount") i(1)</actions>
      <actions T="0">t(s("/result/feature/pg5/feature/glob1")) m(s("set")) s("autolegends") sa(s("Density of antigens on surface (mol/m&lt;sup&gt;2&lt;/sup&gt;)"))</actions>
      <actions T="0">t(s("/result/feature/pg5/feature/glob1")) m(s("set")) s("legends") sa(s("Density of antigens on surface (mol/m&lt;sup&gt;2&lt;/sup&gt;)"))</actions>
      <actions T="0">t(s("/result/feature/pg5/feature/glob1")) m(s("set")) s("renderinfo") s("1 Graph 1 1 0 1 Height")</actions>
      <actions T="0">t(s("/result/evaluationgroup/eg1")) m(s("run"))</actions>
      <actions T="0">t(s("/result/feature/pg1")) m(s("run"))</actions>
      <actions T="0">t(s("/result/feature/pg5")) m(s("run"))</actions>
      <actions T="0">t(s("/result/feature/pg5")) m(s("run"))</actions>
      <actions T="0">t(s("/result/feature/pg4")) m(s("run"))</actions>
      <actions T="0">t(s("/result/feature/pg4")) m(s("set")) s("legendpos") s("lowerright")</actions>
      <actions T="0">t(s("/result/feature/pg4")) m(s("set")) s("ymax") s("Gs")</actions>
      <actions T="0">t(s("/result/feature/pg4")) m(s("run"))</actions>
      <actions T="0">t(s("/result/feature/pg4")) m(s("set")) s("showgrid") b(false)</actions>
      <actions T="0">t(s("/result/feature/pg4")) m(s("run"))</actions>
      <actions T="0">t(s("/result/feature/pg4")) m(s("run"))</actions>
      <actions T="0">t(s("/result/feature/pg4")) m(s("set")) s("showgrid") b(true)</actions>
      <actions T="0">t(s("/result/feature/pg4")) m(s("run"))</actions>
      <actions T="0">t(s("/")) m(s("label")) s("immunostaining 2D.mph")</actions>
      <actions T="0">t(s("/component/comp1/expr/var1")) m(s("set")) s("C0") s("C_mgml/MW")</actions>
      <actions T="0">t(s("/param")) m(s("descr")) s("C0") s("")</actions>
      <actions T="0">t(s("/param")) m(s("remove")) s("C0")</actions>
      <actions T="0">t(s("/component/comp1/expr/var1")) m(s("descr")) s("C0") s("Initial antibody concentration in solution")</actions>
      <actions T="0">t(s("/component/comp1/expr/var1")) m(s("set")) s("Gs") s("cell_density * abc / N_A_const")</actions>
      <actions T="0">t(s("/component/comp1/expr/var1")) m(s("descr")) s("Gs") s("Density of antigens on surface")</actions>
      <actions T="0">t(s("/param")) m(s("remove")) s("Gs")</actions>
      <actions T="0">t(s("/sol/sol1")) m(s("study")) s("std1")</actions>
      <actions T="0">t(s("/study/std1/feature/time")) m(s("set")) s("notsolnum") s("auto")</actions>
      <actions T="0">t(s("/study/std1/feature/time")) m(s("set")) s("notsolvertype") s("solnum")</actions>
      <actions T="0">t(s("/study/std1/feature/time")) m(s("set")) s("notlistsolnum") sa(s("1"))</actions>
      <actions T="0">t(s("/study/std1/feature/time")) m(s("set")) s("notsolnum") s("auto")</actions>
      <actions T="0">t(s("/study/std1/feature/time")) m(s("set")) s("notsolnumhide") s("off")</actions>
      <actions T="0">t(s("/study/std1/feature/time")) m(s("set")) s("notstudyhide") s("off")</actions>
      <actions T="0">t(s("/study/std1/feature/time")) m(s("set")) s("notsolhide") s("off")</actions>
      <actions T="0">t(s("/study/std1/feature/time")) m(s("set")) s("solnum") s("auto")</actions>
      <actions T="0">t(s("/study/std1/feature/time")) m(s("set")) s("solvertype") s("solnum")</actions>
      <actions T="0">t(s("/study/std1/feature/time")) m(s("set")) s("listsolnum") sa(s("1"))</actions>
      <actions T="0">t(s("/study/std1/feature/time")) m(s("set")) s("solnum") s("auto")</actions>
      <actions T="0">t(s("/study/std1/feature/time")) m(s("set")) s("solnumhide") s("off")</actions>
      <actions T="0">t(s("/study/std1/feature/time")) m(s("set")) s("initstudyhide") s("off")</actions>
      <actions T="0">t(s("/study/std1/feature/time")) m(s("set")) s("initsolhide") s("off")</actions>
      <actions T="0">t(s("/sol/sol2")) m(s("copySolution")) s("sol3")</actions>
      <actions T="0">t(s("/result/dataset/dset2")) m(s("set")) s("solution") s("none")</actions>
      <actions T="0">t(s("/study/std1/feature/stat")) m(s("set")) s("notlistsolnum") i(1)</actions>
      <actions T="0">t(s("/study/std1/feature/stat")) m(s("set")) s("notsolnum") s("1")</actions>
      <actions T="0">t(s("/study/std1/feature/stat")) m(s("set")) s("listsolnum") i(1)</actions>
      <actions T="0">t(s("/study/std1/feature/stat")) m(s("set")) s("solnum") s("1")</actions>
      <actions T="0">t(s("/study/std1/feature/time")) m(s("set")) s("notlistsolnum") i(1)</actions>
      <actions T="0">t(s("/study/std1/feature/time")) m(s("set")) s("notsolnum") s("auto")</actions>
      <actions T="0">t(s("/study/std1/feature/time")) m(s("set")) s("listsolnum") i(1)</actions>
      <actions T="0">t(s("/study/std1/feature/time")) m(s("set")) s("solnum") s("auto")</actions>
      <actions T="0">t(s("/sol/sol1/feature")) m(s("remove")) s("t1")</actions>
      <actions T="0">t(s("/sol/sol1/feature")) m(s("remove")) s("v2")</actions>
      <actions T="0">t(s("/sol/sol1/feature")) m(s("remove")) s("st2")</actions>
      <actions T="0">t(s("/sol/sol1/feature")) m(s("remove")) s("su1")</actions>
      <actions T="0">t(s("/sol/sol1/feature")) m(s("remove")) s("s1")</actions>
      <actions T="0">t(s("/sol/sol1/feature")) m(s("remove")) s("v1")</actions>
      <actions T="0">t(s("/sol/sol1/feature")) m(s("remove")) s("st1")</actions>
      <actions T="0">t(s("/sol/sol3")) m(s("copySolution")) s("sol2")</actions>
      <actions T="0">t(s("/sol")) m(s("remove")) s("sol3")</actions>
      <actions T="0">t(s("/sol/sol2")) m(s("label")) s("Solution Store 1")</actions>
      <actions T="0">t(s("/result/dataset")) m(s("remove")) s("dset4")</actions>
      <actions T="0">t(s("/sol/sol1")) m(s("create")) s("st1") s("StudyStep")</actions>
      <actions T="0">t(s("/sol/sol1/feature/st1")) m(s("set")) s("study") s("std1")</actions>
      <actions T="0">t(s("/sol/sol1/feature/st1")) m(s("set")) s("studystep") s("stat")</actions>
      <actions T="0">t(s("/sol/sol1")) m(s("create")) s("v1") s("Variables")</actions>
      <actions T="0">t(s("/sol/sol1/feature/v1")) m(s("set")) s("control") s("stat")</actions>
      <actions T="0">t(s("/sol/sol1")) m(s("create")) s("s1") s("Stationary")</actions>
      <actions T="0">t(s("/sol/sol1/feature/s1/feature/aDef")) m(s("set")) s("cachepattern") b(true)</actions>
      <actions T="0">t(s("/sol/sol1/feature/s1")) m(s("create")) s("fc1") s("FullyCoupled")</actions>
      <actions T="0">t(s("/sol/sol1/feature/s1/feature/fc1")) m(s("set")) s("initstep") d(0.01)</actions>
      <actions T="0">t(s("/sol/sol1/feature/s1/feature/fc1")) m(s("set")) s("minstep") d(1.0E-4)</actions>
      <actions T="0">t(s("/sol/sol1/feature/s1/feature/fc1")) m(s("set")) s("dtech") s("auto")</actions>
      <actions T="0">t(s("/sol/sol1/feature/s1/feature/fc1")) m(s("set")) s("maxiter") i(100)</actions>
      <actions T="0">t(s("/sol/sol1/feature/s1")) m(s("create")) s("d1") s("Direct")</actions>
      <actions T="0">t(s("/sol/sol1/feature/s1/feature/d1")) m(s("set")) s("linsolver") s("pardiso")</actions>
      <actions T="0">t(s("/sol/sol1/feature/s1/feature/d1")) m(s("set")) s("pivotperturb") d(1.0E-13)</actions>
      <actions T="0">t(s("/sol/sol1/feature/s1/feature/d1")) m(s("label")) s("Direct, fluid flow variables (spf)")</actions>
      <actions T="0">t(s("/sol/sol1/feature/s1")) m(s("create")) s("i1") s("Iterative")</actions>
      <actions T="0">t(s("/sol/sol1/feature/s1/feature/i1")) m(s("set")) s("linsolver") s("gmres")</actions>
      <actions T="0">t(s("/sol/sol1/feature/s1/feature/i1")) m(s("set")) s("prefuntype") s("left")</actions>
      <actions T="0">t(s("/sol/sol1/feature/s1/feature/i1")) m(s("set")) s("itrestart") i(50)</actions>
      <actions T="0">t(s("/sol/sol1/feature/s1/feature/i1")) m(s("set")) s("rhob") i(20)</actions>
      <actions T="0">t(s("/sol/sol1/feature/s1/feature/i1")) m(s("set")) s("maxlinit") i(200)</actions>
      <actions T="0">t(s("/sol/sol1/feature/s1/feature/i1")) m(s("set")) s("nlinnormuse") s("on")</actions>
      <actions T="0">t(s("/sol/sol1/feature/s1/feature/i1")) m(s("label")) s("AMG, fluid flow variables (spf)")</actions>
      <actions T="0">t(s("/sol/sol1/feature/s1/feature/i1")) m(s("create")) s("mg1") s("Multigrid")</actions>
      <actions T="0">t(s("/sol/sol1/feature/s1/feature/i1/feature/mg1")) m(s("set")) s("prefun") s("saamg")</actions>
      <actions T="0">t(s("/sol/sol1/feature/s1/feature/i1/feature/mg1")) m(s("set")) s("mgcycle") s("v")</actions>
      <actions T="0">t(s("/sol/sol1/feature/s1/feature/i1/feature/mg1")) m(s("set")) s("maxcoarsedof") i(80000)</actions>
      <actions T="0">t(s("/sol/sol1/feature/s1/feature/i1/feature/mg1")) m(s("set")) s("strconn") d(0.02)</actions>
      <actions T="0">t(s("/sol/sol1/feature/s1/feature/i1/feature/mg1")) m(s("set")) s("usesmooth") b(false)</actions>
      <actions T="0">t(s("/sol/sol1/feature/s1/feature/i1/feature/mg1")) m(s("set")) s("saamgcompwise") b(true)</actions>
      <actions T="0">t(s("/sol/sol1/feature/s1/feature/i1/feature/mg1/feature/pr")) m(s("create")) s("sc1") s("SCGS")</actions>
      <actions T="0">t(s("/sol/sol1/feature/s1/feature/i1/feature/mg1/feature/pr/feature/sc1")) m(s("set")) s("linesweeptype") s("ssor")</actions>
      <actions T="0">t(s("/sol/sol1/feature/s1/feature/i1/feature/mg1/feature/pr/feature/sc1")) m(s("set")) s("iter") i(0)</actions>
      <actions T="0">t(s("/sol/sol1/feature/s1/feature/i1/feature/mg1/feature/pr/feature/sc1")) m(s("set")) s("scgsrelax") d(0.7)</actions>
      <actions T="0">t(s("/sol/sol1/feature/s1/feature/i1/feature/mg1/feature/pr/feature/sc1")) m(s("set")) s("scgsmethod") s("lines_vertices")</actions>
      <actions T="0">t(s("/sol/sol1/feature/s1/feature/i1/feature/mg1/feature/pr/feature/sc1")) m(s("set")) s("scgsvertexrelax") d(0.7)</actions>
      <actions T="0">t(s("/sol/sol1/feature/s1/feature/i1/feature/mg1/feature/pr/feature/sc1")) m(s("set")) s("seconditer") i(1)</actions>
      <actions T="0">t(s("/sol/sol1/feature/s1/feature/i1/feature/mg1/feature/pr/feature/sc1")) m(s("set")) s("relax") d(0.5)</actions>
      <actions T="0">t(s("/sol/sol1/feature/s1/feature/i1/feature/mg1/feature/po")) m(s("create")) s("sc1") s("SCGS")</actions>
      <actions T="0">t(s("/sol/sol1/feature/s1/feature/i1/feature/mg1/feature/po/feature/sc1")) m(s("set")) s("linesweeptype") s("ssor")</actions>
      <actions T="0">t(s("/sol/sol1/feature/s1/feature/i1/feature/mg1/feature/po/feature/sc1")) m(s("set")) s("iter") i(1)</actions>
      <actions T="0">t(s("/sol/sol1/feature/s1/feature/i1/feature/mg1/feature/po/feature/sc1")) m(s("set")) s("scgsrelax") d(0.7)</actions>
      <actions T="0">t(s("/sol/sol1/feature/s1/feature/i1/feature/mg1/feature/po/feature/sc1")) m(s("set")) s("scgsmethod") s("lines_vertices")</actions>
      <actions T="0">t(s("/sol/sol1/feature/s1/feature/i1/feature/mg1/feature/po/feature/sc1")) m(s("set")) s("scgsvertexrelax") d(0.7)</actions>
      <actions T="0">t(s("/sol/sol1/feature/s1/feature/i1/feature/mg1/feature/po/feature/sc1")) m(s("set")) s("seconditer") i(1)</actions>
      <actions T="0">t(s("/sol/sol1/feature/s1/feature/i1/feature/mg1/feature/po/feature/sc1")) m(s("set")) s("relax") d(0.5)</actions>
      <actions T="0">t(s("/sol/sol1/feature/s1/feature/i1/feature/mg1/feature/cs")) m(s("create")) s("d1") s("Direct")</actions>
      <actions T="0">t(s("/sol/sol1/feature/s1/feature/i1/feature/mg1/feature/cs/feature/d1")) m(s("set")) s("linsolver") s("pardiso")</actions>
      <actions T="0">t(s("/sol/sol1/feature/s1/feature/i1/feature/mg1/feature/cs/feature/d1")) m(s("set")) s("pivotperturb") d(1.0E-13)</actions>
      <actions T="0">t(s("/sol/sol1/feature/s1/feature/fc1")) m(s("set")) s("linsolver") s("d1")</actions>
      <actions T="0">t(s("/sol/sol1/feature/s1/feature/fc1")) m(s("set")) s("initstep") d(0.01)</actions>
      <actions T="0">t(s("/sol/sol1/feature/s1/feature/fc1")) m(s("set")) s("minstep") d(1.0E-4)</actions>
      <actions T="0">t(s("/sol/sol1/feature/s1/feature/fc1")) m(s("set")) s("dtech") s("auto")</actions>
      <actions T="0">t(s("/sol/sol1/feature/s1/feature/fc1")) m(s("set")) s("maxiter") i(100)</actions>
      <actions T="0">t(s("/sol/sol1/feature/s1/feature")) m(s("remove")) s("fcDef")</actions>
      <actions T="0">t(s("/sol/sol1")) m(s("create")) s("su1") s("StoreSolution")</actions>
      <actions T="0">t(s("/sol/sol1/feature/su1")) m(s("set")) s("sol") s("sol2")</actions>
      <actions T="0">t(s("/sol/sol1/feature/su1")) m(s("label")) s("Solution Store 1")</actions>
      <actions T="0">t(s("/sol/sol1")) m(s("create")) s("st2") s("StudyStep")</actions>
      <actions T="0">t(s("/sol/sol1/feature/st2")) m(s("set")) s("study") s("std1")</actions>
      <actions T="0">t(s("/sol/sol1/feature/st2")) m(s("set")) s("studystep") s("time")</actions>
      <actions T="0">t(s("/study/std1/feature/time")) m(s("set")) s("notsoluse") s("sol2")</actions>
      <actions T="0">t(s("/sol/sol1")) m(s("create")) s("v2") s("Variables")</actions>
      <actions T="0">t(s("/sol/sol1/feature/v2")) m(s("set")) s("initmethod") s("sol")</actions>
      <actions T="0">t(s("/sol/sol1/feature/v2")) m(s("set")) s("initsol") s("sol1")</actions>
      <actions T="0">t(s("/sol/sol1/feature/v2")) m(s("set")) s("notsolmethod") s("sol")</actions>
      <actions T="0">t(s("/sol/sol1/feature/v2")) m(s("set")) s("notsol") s("sol1")</actions>
      <actions T="0">t(s("/sol/sol1/feature/v2")) m(s("set")) s("control") s("time")</actions>
      <actions T="0">t(s("/sol/sol1")) m(s("create")) s("t1") s("Time")</actions>
      <actions T="0">t(s("/sol/sol1/feature/t1")) m(s("set")) s("tlist") s("range(0,5,900)")</actions>
      <actions T="0">t(s("/sol/sol1/feature/t1")) m(s("set")) s("plot") s("off")</actions>
      <actions T="0">t(s("/sol/sol1/feature/t1")) m(s("set")) s("plotgroup") s("pg1")</actions>
      <actions T="0">t(s("/sol/sol1/feature/t1")) m(s("set")) s("plotfreq") s("tout")</actions>
      <actions T="0">t(s("/sol/sol1/feature/t1")) m(s("set")) s("probesel") s("all")</actions>
      <actions T="0">t(s("/sol/sol1/feature/t1")) m(s("set")) s("probes") sa()</actions>
      <actions T="0">t(s("/sol/sol1/feature/t1")) m(s("set")) s("probefreq") s("tsteps")</actions>
      <actions T="0">t(s("/sol/sol1/feature/t1")) m(s("set")) s("rtol") d(0.005)</actions>
      <actions T="0">t(s("/sol/sol1/feature/t1")) m(s("set")) s("atolglobalvaluemethod") s("factor")</actions>
      <actions T="0">t(s("/sol/sol1/feature/t1")) m(s("set")) s("maxorder") i(2)</actions>
      <actions T="0">t(s("/sol/sol1/feature/t1")) m(s("set")) s("control") s("time")</actions>
      <actions T="0">t(s("/sol/sol1/feature/t1")) m(s("create")) s("seDef") s("Segregated")</actions>
      <actions T="0">t(s("/sol/sol1/feature/t1")) m(s("create")) s("fc1") s("FullyCoupled")</actions>
      <actions T="0">t(s("/sol/sol1/feature/t1/feature/fc1")) m(s("set")) s("jtech") s("once")</actions>
      <actions T="0">t(s("/sol/sol1/feature/t1/feature/fc1")) m(s("set")) s("damp") d(0.9)</actions>
      <actions T="0">t(s("/sol/sol1/feature/t1/feature/fc1")) m(s("set")) s("maxiter") i(8)</actions>
      <actions T="0">t(s("/sol/sol1/feature/t1/feature/fc1")) m(s("set")) s("stabacc") s("aacc")</actions>
      <actions T="0">t(s("/sol/sol1/feature/t1/feature/fc1")) m(s("set")) s("aaccdim") i(5)</actions>
      <actions T="0">t(s("/sol/sol1/feature/t1/feature/fc1")) m(s("set")) s("aaccmix") d(0.9)</actions>
      <actions T="0">t(s("/sol/sol1/feature/t1/feature/fc1")) m(s("set")) s("aaccdelay") i(1)</actions>
      <actions T="0">t(s("/sol/sol1/feature/t1")) m(s("create")) s("d1") s("Direct")</actions>
      <actions T="0">t(s("/sol/sol1/feature/t1/feature/d1")) m(s("set")) s("linsolver") s("pardiso")</actions>
      <actions T="0">t(s("/sol/sol1/feature/t1/feature/d1")) m(s("set")) s("pivotperturb") d(1.0E-13)</actions>
      <actions T="0">t(s("/sol/sol1/feature/t1/feature/fc1")) m(s("set")) s("linsolver") s("d1")</actions>
      <actions T="0">t(s("/sol/sol1/feature/t1/feature/fc1")) m(s("set")) s("jtech") s("once")</actions>
      <actions T="0">t(s("/sol/sol1/feature/t1/feature/fc1")) m(s("set")) s("damp") d(0.9)</actions>
      <actions T="0">t(s("/sol/sol1/feature/t1/feature/fc1")) m(s("set")) s("maxiter") i(8)</actions>
      <actions T="0">t(s("/sol/sol1/feature/t1/feature/fc1")) m(s("set")) s("stabacc") s("aacc")</actions>
      <actions T="0">t(s("/sol/sol1/feature/t1/feature/fc1")) m(s("set")) s("aaccdim") i(5)</actions>
      <actions T="0">t(s("/sol/sol1/feature/t1/feature/fc1")) m(s("set")) s("aaccmix") d(0.9)</actions>
      <actions T="0">t(s("/sol/sol1/feature/t1/feature/fc1")) m(s("set")) s("aaccdelay") i(1)</actions>
      <actions T="0">t(s("/sol/sol1/feature/t1/feature")) m(s("remove")) s("fcDef")</actions>
      <actions T="0">t(s("/sol/sol1/feature/t1/feature")) m(s("remove")) s("seDef")</actions>
      <actions T="0">t(s("/result/dataset/dset2")) m(s("set")) s("solution") s("sol2")</actions>
      <actions T="0">t(s("/sol/sol1/feature/v2")) m(s("set")) s("notsolnum") s("auto")</actions>
      <actions T="0">t(s("/sol/sol1/feature/v2")) m(s("set")) s("notsolvertype") s("solnum")</actions>
      <actions T="0">t(s("/sol/sol1/feature/v2")) m(s("set")) s("notlistsolnum") sa(s("1"))</actions>
      <actions T="0">t(s("/sol/sol1/feature/v2")) m(s("set")) s("notsolnum") s("auto")</actions>
      <actions T="0">t(s("/sol/sol1/feature/v2")) m(s("set")) s("notlistsolnum") sa(s("1"))</actions>
      <actions T="0">t(s("/sol/sol1/feature/v2")) m(s("set")) s("notsolnum") s("auto")</actions>
      <actions T="0">t(s("/sol/sol1/feature/v2")) m(s("set")) s("control") s("time")</actions>
      <actions T="0">t(s("/sol/sol1/feature/v2")) m(s("set")) s("solnum") s("auto")</actions>
      <actions T="0">t(s("/sol/sol1/feature/v2")) m(s("set")) s("solvertype") s("solnum")</actions>
      <actions T="0">t(s("/sol/sol1/feature/v2")) m(s("set")) s("listsolnum") sa(s("1"))</actions>
      <actions T="0">t(s("/sol/sol1/feature/v2")) m(s("set")) s("solnum") s("auto")</actions>
      <actions T="0">t(s("/sol/sol1/feature/v2")) m(s("set")) s("listsolnum") sa(s("1"))</actions>
      <actions T="0">t(s("/sol/sol1/feature/v2")) m(s("set")) s("solnum") s("auto")</actions>
      <actions T="0">t(s("/study/std1/feature/time")) m(s("set")) s("solnum") s("auto")</actions>
      <actions T="0">t(s("/study/std1/feature/time")) m(s("set")) s("solvertype") s("solnum")</actions>
      <actions T="0">t(s("/study/std1/feature/time")) m(s("set")) s("listsolnum") sa(s("1"))</actions>
      <actions T="0">t(s("/study/std1/feature/time")) m(s("set")) s("solnum") s("auto")</actions>
      <actions T="0">t(s("/study/std1/feature/time")) m(s("set")) s("listsolnum") sa(s("1"))</actions>
      <actions T="0">t(s("/study/std1/feature/time")) m(s("set")) s("solnum") s("auto")</actions>
      <actions T="0">t(s("/study/std1/feature/time")) m(s("set")) s("solnumhide") s("off")</actions>
      <actions T="0">t(s("/study/std1/feature/time")) m(s("set")) s("initstudyhide") s("off")</actions>
      <actions T="0">t(s("/study/std1/feature/time")) m(s("set")) s("initsolhide") s("off")</actions>
      <actions T="0">t(s("/sol/sol1")) m(s("attach")) s("std1")</actions>
      <actions T="0">t(s("/sol/sol1")) m(s("runAll"))</actions>
      <actions T="0">t(s("/result/feature/pg2")) m(s("set")) s("xlabel") s("")</actions>
      <actions T="0">t(s("/result/feature/pg2")) m(s("set")) s("ylabel") s("")</actions>
      <actions T="0">t(s("/result/feature/pg2/feature/con1")) m(s("set")) s("actuallevels") da(0.0026463293955092705,0.010631971714463201,0.018617614033417128,0.026603256352371055,0.034588898671324995,0.04257454099027892,0.050560183309232856,0.058545825628186776,0.06653146794714071,0.07451711026609463,0.08250275258504856,0.0904883949040025,0.09847403722295642,0.10645967954191034,0.11444532186086427,0.1224309641798182,0.13041660649877215,0.1384022488177261,0.14638789113668002,0.15437353345563393,0.16235917577458786,0.1703448180935418,0.17833046041249573,0.18631610273144966,0.19430174505040357,0.2022873873693575,0.21027302968831144,0.21825867200726537,0.2262443143262193,0.23422995664517324,0.24221559896412717,0.25020124128308113,0.258186883602035,0.26617252592098894,0.2741581682399429,0.2821438105588968,0.29012945287785075,0.2981150951968047,0.3061007375157586,0.31408637983471255)</actions>
      <actions T="0">t(s("/result/feature/pg2/feature/con1")) m(s("set")) s("actuallevelslegend") daa(da(0.0026463293955092705,0.010631971714463201,0.018617614033417128,0.026603256352371055,0.034588898671324995,0.04257454099027892,0.050560183309232856,0.058545825628186776,0.06653146794714071,0.07451711026609463,0.08250275258504856,0.0904883949040025,0.09847403722295642,0.10645967954191034,0.11444532186086427,0.1224309641798182,0.13041660649877215,0.1384022488177261,0.14638789113668002,0.15437353345563393,0.16235917577458786,0.1703448180935418,0.17833046041249573,0.18631610273144966,0.19430174505040357,0.2022873873693575,0.21027302968831144,0.21825867200726537,0.2262443143262193,0.23422995664517324,0.24221559896412717,0.25020124128308113,0.258186883602035,0.26617252592098894,0.2741581682399429,0.2821438105588968,0.29012945287785075,0.2981150951968047,0.3061007375157586,0.31408637983471255),da(0.0026463293955092705,0.010631971714463201,0.018617614033417128,0.026603256352371055,0.034588898671324995,0.04257454099027892,0.050560183309232856,0.058545825628186776,0.06653146794714071,0.07451711026609463,0.08250275258504856,0.0904883949040025,0.09847403722295642,0.10645967954191034,0.11444532186086427,0.1224309641798182,0.13041660649877215,0.1384022488177261,0.14638789113668002,0.15437353345563393,0.16235917577458786,0.1703448180935418,0.17833046041249573,0.18631610273144966,0.19430174505040357,0.2022873873693575,0.21027302968831144,0.21825867200726537,0.2262443143262193,0.23422995664517324,0.24221559896412717,0.25020124128308113,0.258186883602035,0.26617252592098894,0.2741581682399429,0.2821438105588968,0.29012945287785075,0.2981150951968047,0.3061007375157586,0.31408637983471255))</actions>
      <actions T="0">t(s("/result/feature/pg2/feature/con1")) m(s("set")) s("isoexprmin") d(-0.0013464917639676947)</actions>
      <actions T="0">t(s("/result/feature/pg2/feature/con1")) m(s("set")) s("isoexprmax") d(0.3180792009941895)</actions>
      <actions T="0">t(s("/result/feature/pg2/feature/con1")) m(s("set")) s("actuallevelslegend") daa(da(0.0026463293955092705,0.010631971714463201,0.018617614033417128,0.026603256352371055,0.034588898671324995,0.04257454099027892,0.050560183309232856,0.058545825628186776,0.06653146794714071,0.07451711026609463,0.08250275258504856,0.0904883949040025,0.09847403722295642,0.10645967954191034,0.11444532186086427,0.1224309641798182,0.13041660649877215,0.1384022488177261,0.14638789113668002,0.15437353345563393,0.16235917577458786,0.1703448180935418,0.17833046041249573,0.18631610273144966,0.19430174505040357,0.2022873873693575,0.21027302968831144,0.21825867200726537,0.2262443143262193,0.23422995664517324,0.24221559896412717,0.25020124128308113,0.258186883602035,0.26617252592098894,0.2741581682399429,0.2821438105588968,0.29012945287785075,0.2981150951968047,0.3061007375157586,0.31408637983471255),da(0.0026463293955092705,0.010631971714463201,0.018617614033417128,0.026603256352371055,0.034588898671324995,0.04257454099027892,0.050560183309232856,0.058545825628186776,0.06653146794714071,0.07451711026609463,0.08250275258504856,0.0904883949040025,0.09847403722295642,0.10645967954191034,0.11444532186086427,0.1224309641798182,0.13041660649877215,0.1384022488177261,0.14638789113668002,0.15437353345563393,0.16235917577458786,0.1703448180935418,0.17833046041249573,0.18631610273144966,0.19430174505040357,0.2022873873693575,0.21027302968831144,0.21825867200726537,0.2262443143262193,0.23422995664517324,0.24221559896412717,0.25020124128308113,0.258186883602035,0.26617252592098894,0.2741581682399429,0.2821438105588968,0.29012945287785075,0.2981150951968047,0.3061007375157586,0.31408637983471255))</actions>
      <actions T="0">t(s("/result/feature/pg2/feature/con1")) m(s("set")) s("filledstored") b(false)</actions>
      <actions T="0">t(s("/result/feature/pg2/feature/con1")) m(s("set")) s("actuallevels") da(0.0026463293955092705,0.010631971714463201,0.018617614033417128,0.026603256352371055,0.034588898671324995,0.04257454099027892,0.050560183309232856,0.058545825628186776,0.06653146794714071,0.07451711026609463,0.08250275258504856,0.0904883949040025,0.09847403722295642,0.10645967954191034,0.11444532186086427,0.1224309641798182,0.13041660649877215,0.1384022488177261,0.14638789113668002,0.15437353345563393,0.16235917577458786,0.1703448180935418,0.17833046041249573,0.18631610273144966,0.19430174505040357,0.2022873873693575,0.21027302968831144,0.21825867200726537,0.2262443143262193,0.23422995664517324,0.24221559896412717,0.25020124128308113,0.258186883602035,0.26617252592098894,0.2741581682399429,0.2821438105588968,0.29012945287785075,0.2981150951968047,0.3061007375157586,0.31408637983471255)</actions>
      <actions T="0">t(s("/result/feature/pg2/feature/con1")) m(s("set")) s("labels") sa(s("0.002646"),s("0.01063"),s("0.01862"),s("0.02660"),s("0.03459"),s("0.04257"),s("0.05056"),s("0.05855"),s("0.06653"),s("0.07452"),s("0.08250"),s("0.09049"),s("0.09847"),s("0.1065"),s("0.1144"),s("0.1224"),s("0.1304"),s("0.1384"),s("0.1464"),s("0.1544"),s("0.1624"),s("0.1703"),s("0.1783"),s("0.1863"),s("0.1943"),s("0.2023"),s("0.2103"),s("0.2183"),s("0.2262"),s("0.2342"),s("0.2422"),s("0.2502"),s("0.2582"),s("0.2662"),s("0.2742"),s("0.2821"),s("0.2901"),s("0.2981"),s("0.3061"),s("0.3141"))</actions>
      <actions T="0">t(s("/result/feature/pg2/feature/con1")) m(s("set")) s("renderinfo") s("1 Contour2D 1 1 0 1 IsoLevel")</actions>
      <actions T="0">t(s("/result/feature/pg3")) m(s("set")) s("xlabel") s("")</actions>
      <actions T="0">t(s("/result/feature/pg3")) m(s("set")) s("ylabel") s("")</actions>
      <actions T="0">t(s("/result/feature/pg3/feature/surf1")) m(s("set")) s("rangeunit") s("M")</actions>
      <actions T="0">t(s("/result/feature/pg3/feature/surf1")) m(s("set")) s("rangeactualminmax") da(-8.616861795433727E-10,1.2345679012345681E-8)</actions>
      <actions T="0">t(s("/result/feature/pg3/feature/surf1")) m(s("set")) s("rangeisshared") b(false)</actions>
      <actions T="0">t(s("/result/feature/pg3/feature/surf1")) m(s("set")) s("rangedatamin") d(-8.616861795433727E-10)</actions>
      <actions T="0">t(s("/result/feature/pg3/feature/surf1")) m(s("set")) s("rangedatamax") d(1.2345679012345681E-8)</actions>
      <actions T="0">t(s("/result/feature/pg3/feature/surf1")) m(s("set")) s("rangedataactive") s("off")</actions>
      <actions T="0">t(s("/result/feature/pg3/feature/surf1")) m(s("set")) s("renderinfo") s("1 Surface2D 1 1 0 1 Color")</actions>
      <actions T="0">t(s("/result/feature/pg4")) m(s("set")) s("xlabel") s("Arc length (mm)")</actions>
      <actions T="0">t(s("/result/feature/pg4")) m(s("set")) s("ylabel") s("Surface concentration (mol/m&lt;sup&gt;2&lt;/sup&gt;)")</actions>
      <actions T="0">t(s("/result/feature/pg4")) m(s("set")) s("yseclabel") s("")</actions>
      <actions T="0">t(s("/result/feature/pg4/feature/lngr1")) m(s("set")) s("xmin") d(0.0)</actions>
      <actions T="0">t(s("/result/feature/pg4/feature/lngr1")) m(s("set")) s("xmax") d(2.2000000000000064)</actions>
      <actions T="0">t(s("/result/feature/pg4/feature/lngr1")) m(s("set")) s("ymin") d(NaN)</actions>
      <actions T="0">t(s("/result/feature/pg4/feature/lngr1")) m(s("set")) s("ymax") d(NaN)</actions>
      <actions T="0">t(s("/result/feature/pg4/feature/lngr1")) m(s("set")) s("linecount") i(10)</actions>
      <actions T="0">t(s("/result/feature/pg4/feature/lngr1")) m(s("set")) s("autolegends") sa(s("0 s"),s("100 s"),s("200 s"),s("300 s"),s("400 s"),s("500 s"),s("600 s"),s("700 s"),s("800 s"),s("900 s"))</actions>
      <actions T="0">t(s("/result/feature/pg4/feature/lngr1")) m(s("set")) s("legends") sa(s("0 s"),s("100 s"),s("200 s"),s("300 s"),s("400 s"),s("500 s"),s("600 s"),s("700 s"),s("800 s"),s("900 s"))</actions>
      <actions T="0">t(s("/result/feature/pg4/feature/lngr1")) m(s("set")) s("renderinfo") s("1 Graph 1 1 0 1 Height")</actions>
      <actions T="0">t(s("/result/feature/pg5")) m(s("set")) s("yseclabel") s("")</actions>
      <actions T="0">t(s("/result/feature/pg5/feature/tblp1")) m(s("set")) s("linecount") i(1)</actions>
      <actions T="0">t(s("/result/feature/pg5/feature/tblp1")) m(s("set")) s("autolegends") sa(s("Surface concentration (mol/m^2)"))</actions>
      <actions T="0">t(s("/result/feature/pg5/feature/tblp1")) m(s("set")) s("legends") sa(s("Surface concentration (mol/m^2)"))</actions>
      <actions T="0">t(s("/result/feature/pg5/feature/glob1")) m(s("set")) s("xmin") d(0.0)</actions>
      <actions T="0">t(s("/result/feature/pg5/feature/glob1")) m(s("set")) s("xmax") d(900.0)</actions>
      <actions T="0">t(s("/result/feature/pg5/feature/glob1")) m(s("set")) s("ymin") d(7.970587522434464E-10)</actions>
      <actions T="0">t(s("/result/feature/pg5/feature/glob1")) m(s("set")) s("ymax") d(7.970587522434464E-10)</actions>
      <actions T="0">t(s("/result/feature/pg5/feature/glob1")) m(s("set")) s("linecount") i(1)</actions>
      <actions T="0">t(s("/result/feature/pg5/feature/glob1")) m(s("set")) s("autolegends") sa(s("Density of antigens on surface (mol/m&lt;sup&gt;2&lt;/sup&gt;)"))</actions>
      <actions T="0">t(s("/result/feature/pg5/feature/glob1")) m(s("set")) s("legends") sa(s("Density of antigens on surface (mol/m&lt;sup&gt;2&lt;/sup&gt;)"))</actions>
      <actions T="0">t(s("/result/feature/pg5/feature/glob1")) m(s("set")) s("renderinfo") s("1 Graph 1 1 0 1 Height")</actions>
      <actions T="0">t(s("/result/evaluationgroup/eg1")) m(s("run"))</actions>
      <actions T="0">t(s("/result/feature/pg1")) m(s("run"))</actions>
      <actions T="0">t(s("/result/feature/pg2")) m(s("run"))</actions>
      <actions T="0">t(s("/result/feature/pg3")) m(s("run"))</actions>
      <actions T="0">t(s("/result/feature/pg2")) m(s("run"))</actions>
      <actions T="0">t(s("/result/feature")) m(s("remove")) s("pg2")</actions>
      <actions T="0">t(s("/result/feature/pg3")) m(s("run"))</actions>
      <actions T="0">t(s("/result/feature/pg3")) m(s("setIndex")) s("looplevel") i(2) i(0)</actions>
      <actions T="0">t(s("/result/feature/pg3")) m(s("run"))</actions>
      <actions T="0">t(s("/result/feature/pg3")) m(s("setIndex")) s("looplevel") i(3) i(0)</actions>
      <actions T="0">t(s("/result/feature/pg3")) m(s("run"))</actions>
      <actions T="0">t(s("/result/feature/pg3")) m(s("setIndex")) s("looplevel") i(4) i(0)</actions>
      <actions T="0">t(s("/result/feature/pg3")) m(s("run"))</actions>
      <actions T="0">t(s("/result/feature/pg3")) m(s("setIndex")) s("looplevel") i(5) i(0)</actions>
      <actions T="0">t(s("/result/feature/pg3")) m(s("run"))</actions>
      <actions T="0">t(s("/result/feature/pg3")) m(s("setIndex")) s("looplevel") i(1) i(0)</actions>
      <actions T="0">t(s("/result/feature/pg3")) m(s("run"))</actions>
      <actions T="0">t(s("/study/std1/feature/time")) m(s("set")) s("tlist") s("range(0,1,1000)")</actions>
      <actions T="0">t(s("/sol/sol1")) m(s("study")) s("std1")</actions>
      <actions T="0">t(s("/study/std1/feature/time")) m(s("set")) s("notsolnum") s("auto")</actions>
      <actions T="0">t(s("/study/std1/feature/time")) m(s("set")) s("notsolvertype") s("solnum")</actions>
      <actions T="0">t(s("/study/std1/feature/time")) m(s("set")) s("notlistsolnum") sa(s("1"))</actions>
      <actions T="0">t(s("/study/std1/feature/time")) m(s("set")) s("notsolnum") s("auto")</actions>
      <actions T="0">t(s("/study/std1/feature/time")) m(s("set")) s("notsolnumhide") s("off")</actions>
      <actions T="0">t(s("/study/std1/feature/time")) m(s("set")) s("notstudyhide") s("off")</actions>
      <actions T="0">t(s("/study/std1/feature/time")) m(s("set")) s("notsolhide") s("off")</actions>
      <actions T="0">t(s("/study/std1/feature/time")) m(s("set")) s("solnum") s("auto")</actions>
      <actions T="0">t(s("/study/std1/feature/time")) m(s("set")) s("solvertype") s("solnum")</actions>
      <actions T="0">t(s("/study/std1/feature/time")) m(s("set")) s("listsolnum") sa(s("1"))</actions>
      <actions T="0">t(s("/study/std1/feature/time")) m(s("set")) s("solnum") s("auto")</actions>
      <actions T="0">t(s("/study/std1/feature/time")) m(s("set")) s("solnumhide") s("off")</actions>
      <actions T="0">t(s("/study/std1/feature/time")) m(s("set")) s("initstudyhide") s("off")</actions>
      <actions T="0">t(s("/study/std1/feature/time")) m(s("set")) s("initsolhide") s("off")</actions>
      <actions T="0">t(s("/sol/sol2")) m(s("copySolution")) s("sol3")</actions>
      <actions T="0">t(s("/result/dataset/dset2")) m(s("set")) s("solution") s("none")</actions>
      <actions T="0">t(s("/study/std1/feature/stat")) m(s("set")) s("notlistsolnum") i(1)</actions>
      <actions T="0">t(s("/study/std1/feature/stat")) m(s("set")) s("notsolnum") s("1")</actions>
      <actions T="0">t(s("/study/std1/feature/stat")) m(s("set")) s("listsolnum") i(1)</actions>
      <actions T="0">t(s("/study/std1/feature/stat")) m(s("set")) s("solnum") s("1")</actions>
      <actions T="0">t(s("/study/std1/feature/time")) m(s("set")) s("notlistsolnum") i(1)</actions>
      <actions T="0">t(s("/study/std1/feature/time")) m(s("set")) s("notsolnum") s("auto")</actions>
      <actions T="0">t(s("/study/std1/feature/time")) m(s("set")) s("listsolnum") i(1)</actions>
      <actions T="0">t(s("/study/std1/feature/time")) m(s("set")) s("solnum") s("auto")</actions>
      <actions T="0">t(s("/sol/sol1/feature")) m(s("remove")) s("t1")</actions>
      <actions T="0">t(s("/sol/sol1/feature")) m(s("remove")) s("v2")</actions>
      <actions T="0">t(s("/sol/sol1/feature")) m(s("remove")) s("st2")</actions>
      <actions T="0">t(s("/sol/sol1/feature")) m(s("remove")) s("su1")</actions>
      <actions T="0">t(s("/sol/sol1/feature")) m(s("remove")) s("s1")</actions>
      <actions T="0">t(s("/sol/sol1/feature")) m(s("remove")) s("v1")</actions>
      <actions T="0">t(s("/sol/sol1/feature")) m(s("remove")) s("st1")</actions>
      <actions T="0">t(s("/sol/sol3")) m(s("copySolution")) s("sol2")</actions>
      <actions T="0">t(s("/sol")) m(s("remove")) s("sol3")</actions>
      <actions T="0">t(s("/sol/sol2")) m(s("label")) s("Solution Store 1")</actions>
      <actions T="0">t(s("/result/dataset")) m(s("remove")) s("dset4")</actions>
      <actions T="0">t(s("/sol/sol1")) m(s("create")) s("st1") s("StudyStep")</actions>
      <actions T="0">t(s("/sol/sol1/feature/st1")) m(s("set")) s("study") s("std1")</actions>
      <actions T="0">t(s("/sol/sol1/feature/st1")) m(s("set")) s("studystep") s("stat")</actions>
      <actions T="0">t(s("/sol/sol1")) m(s("create")) s("v1") s("Variables")</actions>
      <actions T="0">t(s("/sol/sol1/feature/v1")) m(s("set")) s("control") s("stat")</actions>
      <actions T="0">t(s("/sol/sol1")) m(s("create")) s("s1") s("Stationary")</actions>
      <actions T="0">t(s("/sol/sol1/feature/s1/feature/aDef")) m(s("set")) s("cachepattern") b(true)</actions>
      <actions T="0">t(s("/sol/sol1/feature/s1")) m(s("create")) s("fc1") s("FullyCoupled")</actions>
      <actions T="0">t(s("/sol/sol1/feature/s1/feature/fc1")) m(s("set")) s("initstep") d(0.01)</actions>
      <actions T="0">t(s("/sol/sol1/feature/s1/feature/fc1")) m(s("set")) s("minstep") d(1.0E-4)</actions>
      <actions T="0">t(s("/sol/sol1/feature/s1/feature/fc1")) m(s("set")) s("dtech") s("auto")</actions>
      <actions T="0">t(s("/sol/sol1/feature/s1/feature/fc1")) m(s("set")) s("maxiter") i(100)</actions>
      <actions T="0">t(s("/sol/sol1/feature/s1")) m(s("create")) s("d1") s("Direct")</actions>
      <actions T="0">t(s("/sol/sol1/feature/s1/feature/d1")) m(s("set")) s("linsolver") s("pardiso")</actions>
      <actions T="0">t(s("/sol/sol1/feature/s1/feature/d1")) m(s("set")) s("pivotperturb") d(1.0E-13)</actions>
      <actions T="0">t(s("/sol/sol1/feature/s1/feature/d1")) m(s("label")) s("Direct, fluid flow variables (spf)")</actions>
      <actions T="0">t(s("/sol/sol1/feature/s1")) m(s("create")) s("i1") s("Iterative")</actions>
      <actions T="0">t(s("/sol/sol1/feature/s1/feature/i1")) m(s("set")) s("linsolver") s("gmres")</actions>
      <actions T="0">t(s("/sol/sol1/feature/s1/feature/i1")) m(s("set")) s("prefuntype") s("left")</actions>
      <actions T="0">t(s("/sol/sol1/feature/s1/feature/i1")) m(s("set")) s("itrestart") i(50)</actions>
      <actions T="0">t(s("/sol/sol1/feature/s1/feature/i1")) m(s("set")) s("rhob") i(20)</actions>
      <actions T="0">t(s("/sol/sol1/feature/s1/feature/i1")) m(s("set")) s("maxlinit") i(200)</actions>
      <actions T="0">t(s("/sol/sol1/feature/s1/feature/i1")) m(s("set")) s("nlinnormuse") s("on")</actions>
      <actions T="0">t(s("/sol/sol1/feature/s1/feature/i1")) m(s("label")) s("AMG, fluid flow variables (spf)")</actions>
      <actions T="0">t(s("/sol/sol1/feature/s1/feature/i1")) m(s("create")) s("mg1") s("Multigrid")</actions>
      <actions T="0">t(s("/sol/sol1/feature/s1/feature/i1/feature/mg1")) m(s("set")) s("prefun") s("saamg")</actions>
      <actions T="0">t(s("/sol/sol1/feature/s1/feature/i1/feature/mg1")) m(s("set")) s("mgcycle") s("v")</actions>
      <actions T="0">t(s("/sol/sol1/feature/s1/feature/i1/feature/mg1")) m(s("set")) s("maxcoarsedof") i(80000)</actions>
      <actions T="0">t(s("/sol/sol1/feature/s1/feature/i1/feature/mg1")) m(s("set")) s("strconn") d(0.02)</actions>
      <actions T="0">t(s("/sol/sol1/feature/s1/feature/i1/feature/mg1")) m(s("set")) s("usesmooth") b(false)</actions>
      <actions T="0">t(s("/sol/sol1/feature/s1/feature/i1/feature/mg1")) m(s("set")) s("saamgcompwise") b(true)</actions>
      <actions T="0">t(s("/sol/sol1/feature/s1/feature/i1/feature/mg1/feature/pr")) m(s("create")) s("sc1") s("SCGS")</actions>
      <actions T="0">t(s("/sol/sol1/feature/s1/feature/i1/feature/mg1/feature/pr/feature/sc1")) m(s("set")) s("linesweeptype") s("ssor")</actions>
      <actions T="0">t(s("/sol/sol1/feature/s1/feature/i1/feature/mg1/feature/pr/feature/sc1")) m(s("set")) s("iter") i(0)</actions>
      <actions T="0">t(s("/sol/sol1/feature/s1/feature/i1/feature/mg1/feature/pr/feature/sc1")) m(s("set")) s("scgsrelax") d(0.7)</actions>
      <actions T="0">t(s("/sol/sol1/feature/s1/feature/i1/feature/mg1/feature/pr/feature/sc1")) m(s("set")) s("scgsmethod") s("lines_vertices")</actions>
      <actions T="0">t(s("/sol/sol1/feature/s1/feature/i1/feature/mg1/feature/pr/feature/sc1")) m(s("set")) s("scgsvertexrelax") d(0.7)</actions>
      <actions T="0">t(s("/sol/sol1/feature/s1/feature/i1/feature/mg1/feature/pr/feature/sc1")) m(s("set")) s("seconditer") i(1)</actions>
      <actions T="0">t(s("/sol/sol1/feature/s1/feature/i1/feature/mg1/feature/pr/feature/sc1")) m(s("set")) s("relax") d(0.5)</actions>
      <actions T="0">t(s("/sol/sol1/feature/s1/feature/i1/feature/mg1/feature/po")) m(s("create")) s("sc1") s("SCGS")</actions>
      <actions T="0">t(s("/sol/sol1/feature/s1/feature/i1/feature/mg1/feature/po/feature/sc1")) m(s("set")) s("linesweeptype") s("ssor")</actions>
      <actions T="0">t(s("/sol/sol1/feature/s1/feature/i1/feature/mg1/feature/po/feature/sc1")) m(s("set")) s("iter") i(1)</actions>
      <actions T="0">t(s("/sol/sol1/feature/s1/feature/i1/feature/mg1/feature/po/feature/sc1")) m(s("set")) s("scgsrelax") d(0.7)</actions>
      <actions T="0">t(s("/sol/sol1/feature/s1/feature/i1/feature/mg1/feature/po/feature/sc1")) m(s("set")) s("scgsmethod") s("lines_vertices")</actions>
      <actions T="0">t(s("/sol/sol1/feature/s1/feature/i1/feature/mg1/feature/po/feature/sc1")) m(s("set")) s("scgsvertexrelax") d(0.7)</actions>
      <actions T="0">t(s("/sol/sol1/feature/s1/feature/i1/feature/mg1/feature/po/feature/sc1")) m(s("set")) s("seconditer") i(1)</actions>
      <actions T="0">t(s("/sol/sol1/feature/s1/feature/i1/feature/mg1/feature/po/feature/sc1")) m(s("set")) s("relax") d(0.5)</actions>
      <actions T="0">t(s("/sol/sol1/feature/s1/feature/i1/feature/mg1/feature/cs")) m(s("create")) s("d1") s("Direct")</actions>
      <actions T="0">t(s("/sol/sol1/feature/s1/feature/i1/feature/mg1/feature/cs/feature/d1")) m(s("set")) s("linsolver") s("pardiso")</actions>
      <actions T="0">t(s("/sol/sol1/feature/s1/feature/i1/feature/mg1/feature/cs/feature/d1")) m(s("set")) s("pivotperturb") d(1.0E-13)</actions>
      <actions T="0">t(s("/sol/sol1/feature/s1/feature/fc1")) m(s("set")) s("linsolver") s("d1")</actions>
      <actions T="0">t(s("/sol/sol1/feature/s1/feature/fc1")) m(s("set")) s("initstep") d(0.01)</actions>
      <actions T="0">t(s("/sol/sol1/feature/s1/feature/fc1")) m(s("set")) s("minstep") d(1.0E-4)</actions>
      <actions T="0">t(s("/sol/sol1/feature/s1/feature/fc1")) m(s("set")) s("dtech") s("auto")</actions>
      <actions T="0">t(s("/sol/sol1/feature/s1/feature/fc1")) m(s("set")) s("maxiter") i(100)</actions>
      <actions T="0">t(s("/sol/sol1/feature/s1/feature")) m(s("remove")) s("fcDef")</actions>
      <actions T="0">t(s("/sol/sol1")) m(s("create")) s("su1") s("StoreSolution")</actions>
      <actions T="0">t(s("/sol/sol1/feature/su1")) m(s("set")) s("sol") s("sol2")</actions>
      <actions T="0">t(s("/sol/sol1/feature/su1")) m(s("label")) s("Solution Store 1")</actions>
      <actions T="0">t(s("/sol/sol1")) m(s("create")) s("st2") s("StudyStep")</actions>
      <actions T="0">t(s("/sol/sol1/feature/st2")) m(s("set")) s("study") s("std1")</actions>
      <actions T="0">t(s("/sol/sol1/feature/st2")) m(s("set")) s("studystep") s("time")</actions>
      <actions T="0">t(s("/study/std1/feature/time")) m(s("set")) s("notsoluse") s("sol2")</actions>
      <actions T="0">t(s("/sol/sol1")) m(s("create")) s("v2") s("Variables")</actions>
      <actions T="0">t(s("/sol/sol1/feature/v2")) m(s("set")) s("initmethod") s("sol")</actions>
      <actions T="0">t(s("/sol/sol1/feature/v2")) m(s("set")) s("initsol") s("sol1")</actions>
      <actions T="0">t(s("/sol/sol1/feature/v2")) m(s("set")) s("notsolmethod") s("sol")</actions>
      <actions T="0">t(s("/sol/sol1/feature/v2")) m(s("set")) s("notsol") s("sol1")</actions>
      <actions T="0">t(s("/sol/sol1/feature/v2")) m(s("set")) s("control") s("time")</actions>
      <actions T="0">t(s("/sol/sol1")) m(s("create")) s("t1") s("Time")</actions>
      <actions T="0">t(s("/sol/sol1/feature/t1")) m(s("set")) s("tlist") s("range(0,1,1000)")</actions>
      <actions T="0">t(s("/sol/sol1/feature/t1")) m(s("set")) s("plot") s("off")</actions>
      <actions T="0">t(s("/sol/sol1/feature/t1")) m(s("set")) s("plotgroup") s("pg1")</actions>
      <actions T="0">t(s("/sol/sol1/feature/t1")) m(s("set")) s("plotfreq") s("tout")</actions>
      <actions T="0">t(s("/sol/sol1/feature/t1")) m(s("set")) s("probesel") s("all")</actions>
      <actions T="0">t(s("/sol/sol1/feature/t1")) m(s("set")) s("probes") sa()</actions>
      <actions T="0">t(s("/sol/sol1/feature/t1")) m(s("set")) s("probefreq") s("tsteps")</actions>
      <actions T="0">t(s("/sol/sol1/feature/t1")) m(s("set")) s("rtol") d(0.005)</actions>
      <actions T="0">t(s("/sol/sol1/feature/t1")) m(s("set")) s("atolglobalvaluemethod") s("factor")</actions>
      <actions T="0">t(s("/sol/sol1/feature/t1")) m(s("set")) s("maxorder") i(2)</actions>
      <actions T="0">t(s("/sol/sol1/feature/t1")) m(s("set")) s("control") s("time")</actions>
      <actions T="0">t(s("/sol/sol1/feature/t1")) m(s("create")) s("seDef") s("Segregated")</actions>
      <actions T="0">t(s("/sol/sol1/feature/t1")) m(s("create")) s("fc1") s("FullyCoupled")</actions>
      <actions T="0">t(s("/sol/sol1/feature/t1/feature/fc1")) m(s("set")) s("jtech") s("once")</actions>
      <actions T="0">t(s("/sol/sol1/feature/t1/feature/fc1")) m(s("set")) s("damp") d(0.9)</actions>
      <actions T="0">t(s("/sol/sol1/feature/t1/feature/fc1")) m(s("set")) s("maxiter") i(8)</actions>
      <actions T="0">t(s("/sol/sol1/feature/t1/feature/fc1")) m(s("set")) s("stabacc") s("aacc")</actions>
      <actions T="0">t(s("/sol/sol1/feature/t1/feature/fc1")) m(s("set")) s("aaccdim") i(5)</actions>
      <actions T="0">t(s("/sol/sol1/feature/t1/feature/fc1")) m(s("set")) s("aaccmix") d(0.9)</actions>
      <actions T="0">t(s("/sol/sol1/feature/t1/feature/fc1")) m(s("set")) s("aaccdelay") i(1)</actions>
      <actions T="0">t(s("/sol/sol1/feature/t1")) m(s("create")) s("d1") s("Direct")</actions>
      <actions T="0">t(s("/sol/sol1/feature/t1/feature/d1")) m(s("set")) s("linsolver") s("pardiso")</actions>
      <actions T="0">t(s("/sol/sol1/feature/t1/feature/d1")) m(s("set")) s("pivotperturb") d(1.0E-13)</actions>
      <actions T="0">t(s("/sol/sol1/feature/t1/feature/fc1")) m(s("set")) s("linsolver") s("d1")</actions>
      <actions T="0">t(s("/sol/sol1/feature/t1/feature/fc1")) m(s("set")) s("jtech") s("once")</actions>
      <actions T="0">t(s("/sol/sol1/feature/t1/feature/fc1")) m(s("set")) s("damp") d(0.9)</actions>
      <actions T="0">t(s("/sol/sol1/feature/t1/feature/fc1")) m(s("set")) s("maxiter") i(8)</actions>
      <actions T="0">t(s("/sol/sol1/feature/t1/feature/fc1")) m(s("set")) s("stabacc") s("aacc")</actions>
      <actions T="0">t(s("/sol/sol1/feature/t1/feature/fc1")) m(s("set")) s("aaccdim") i(5)</actions>
      <actions T="0">t(s("/sol/sol1/feature/t1/feature/fc1")) m(s("set")) s("aaccmix") d(0.9)</actions>
      <actions T="0">t(s("/sol/sol1/feature/t1/feature/fc1")) m(s("set")) s("aaccdelay") i(1)</actions>
      <actions T="0">t(s("/sol/sol1/feature/t1/feature")) m(s("remove")) s("fcDef")</actions>
      <actions T="0">t(s("/sol/sol1/feature/t1/feature")) m(s("remove")) s("seDef")</actions>
      <actions T="0">t(s("/result/dataset/dset2")) m(s("set")) s("solution") s("sol2")</actions>
      <actions T="0">t(s("/sol/sol1/feature/v2")) m(s("set")) s("notsolnum") s("auto")</actions>
      <actions T="0">t(s("/sol/sol1/feature/v2")) m(s("set")) s("notsolvertype") s("solnum")</actions>
      <actions T="0">t(s("/sol/sol1/feature/v2")) m(s("set")) s("notlistsolnum") sa(s("1"))</actions>
      <actions T="0">t(s("/sol/sol1/feature/v2")) m(s("set")) s("notsolnum") s("auto")</actions>
      <actions T="0">t(s("/sol/sol1/feature/v2")) m(s("set")) s("notlistsolnum") sa(s("1"))</actions>
      <actions T="0">t(s("/sol/sol1/feature/v2")) m(s("set")) s("notsolnum") s("auto")</actions>
      <actions T="0">t(s("/sol/sol1/feature/v2")) m(s("set")) s("control") s("time")</actions>
      <actions T="0">t(s("/sol/sol1/feature/v2")) m(s("set")) s("solnum") s("auto")</actions>
      <actions T="0">t(s("/sol/sol1/feature/v2")) m(s("set")) s("solvertype") s("solnum")</actions>
      <actions T="0">t(s("/sol/sol1/feature/v2")) m(s("set")) s("listsolnum") sa(s("1"))</actions>
      <actions T="0">t(s("/sol/sol1/feature/v2")) m(s("set")) s("solnum") s("auto")</actions>
      <actions T="0">t(s("/sol/sol1/feature/v2")) m(s("set")) s("listsolnum") sa(s("1"))</actions>
      <actions T="0">t(s("/sol/sol1/feature/v2")) m(s("set")) s("solnum") s("auto")</actions>
      <actions T="0">t(s("/study/std1/feature/time")) m(s("set")) s("solnum") s("auto")</actions>
      <actions T="0">t(s("/study/std1/feature/time")) m(s("set")) s("solvertype") s("solnum")</actions>
      <actions T="0">t(s("/study/std1/feature/time")) m(s("set")) s("listsolnum") sa(s("1"))</actions>
      <actions T="0">t(s("/study/std1/feature/time")) m(s("set")) s("solnum") s("auto")</actions>
      <actions T="0">t(s("/study/std1/feature/time")) m(s("set")) s("listsolnum") sa(s("1"))</actions>
      <actions T="0">t(s("/study/std1/feature/time")) m(s("set")) s("solnum") s("auto")</actions>
      <actions T="0">t(s("/study/std1/feature/time")) m(s("set")) s("solnumhide") s("off")</actions>
      <actions T="0">t(s("/study/std1/feature/time")) m(s("set")) s("initstudyhide") s("off")</actions>
      <actions T="0">t(s("/study/std1/feature/time")) m(s("set")) s("initsolhide") s("off")</actions>
      <actions T="0">t(s("/sol/sol1")) m(s("attach")) s("std1")</actions>
      <actions T="0">t(s("/sol/sol1")) m(s("runAll"))</actions>
      <actions T="0">t(s("/result/feature/pg3")) m(s("set")) s("xlabel") s("")</actions>
      <actions T="0">t(s("/result/feature/pg3")) m(s("set")) s("ylabel") s("")</actions>
      <actions T="0">t(s("/result/feature/pg3/feature/surf1")) m(s("set")) s("rangeunit") s("M")</actions>
      <actions T="0">t(s("/result/feature/pg3/feature/surf1")) m(s("set")) s("rangeactualminmax") da(-9.18034358436042E-10,1.2345679012345681E-8)</actions>
      <actions T="0">t(s("/result/feature/pg3/feature/surf1")) m(s("set")) s("rangeisshared") b(false)</actions>
      <actions T="0">t(s("/result/feature/pg3/feature/surf1")) m(s("set")) s("rangedatamin") d(-9.18034358436042E-10)</actions>
      <actions T="0">t(s("/result/feature/pg3/feature/surf1")) m(s("set")) s("rangedatamax") d(1.2345679012345681E-8)</actions>
      <actions T="0">t(s("/result/feature/pg3/feature/surf1")) m(s("set")) s("rangedataactive") s("off")</actions>
      <actions T="0">t(s("/result/feature/pg3/feature/surf1")) m(s("set")) s("renderinfo") s("1 Surface2D 1 1 0 1 Color")</actions>
      <actions T="0">t(s("/result/feature/pg4")) m(s("set")) s("xlabel") s("Arc length (mm)")</actions>
      <actions T="0">t(s("/result/feature/pg4")) m(s("set")) s("ylabel") s("Surface concentration (mol/m&lt;sup&gt;2&lt;/sup&gt;)")</actions>
      <actions T="0">t(s("/result/feature/pg4")) m(s("set")) s("yseclabel") s("")</actions>
      <actions T="0">t(s("/result/feature/pg4/feature/lngr1")) m(s("set")) s("xmin") d(0.0)</actions>
      <actions T="0">t(s("/result/feature/pg4/feature/lngr1")) m(s("set")) s("xmax") d(2.2000000000000064)</actions>
      <actions T="0">t(s("/result/feature/pg4/feature/lngr1")) m(s("set")) s("ymin") d(NaN)</actions>
      <actions T="0">t(s("/result/feature/pg4/feature/lngr1")) m(s("set")) s("ymax") d(NaN)</actions>
      <actions T="0">t(s("/result/feature/pg4/feature/lngr1")) m(s("set")) s("linecount") i(10)</actions>
      <actions T="0">t(s("/result/feature/pg4/feature/lngr1")) m(s("set")) s("autolegends") sa(s("0 s"),s("20 s"),s("40 s"),s("60 s"),s("80 s"),s("100 s"),s("120 s"),s("140 s"),s("160 s"),s("180 s"))</actions>
      <actions T="0">t(s("/result/feature/pg4/feature/lngr1")) m(s("set")) s("legends") sa(s("0 s"),s("20 s"),s("40 s"),s("60 s"),s("80 s"),s("100 s"),s("120 s"),s("140 s"),s("160 s"),s("180 s"))</actions>
      <actions T="0">t(s("/result/feature/pg4/feature/lngr1")) m(s("set")) s("renderinfo") s("1 Graph 1 1 0 1 Height")</actions>
      <actions T="0">t(s("/result/feature/pg5")) m(s("set")) s("yseclabel") s("")</actions>
      <actions T="0">t(s("/result/feature/pg5/feature/tblp1")) m(s("set")) s("linecount") i(1)</actions>
      <actions T="0">t(s("/result/feature/pg5/feature/tblp1")) m(s("set")) s("autolegends") sa(s("Surface concentration (mol/m^2)"))</actions>
      <actions T="0">t(s("/result/feature/pg5/feature/tblp1")) m(s("set")) s("legends") sa(s("Surface concentration (mol/m^2)"))</actions>
      <actions T="0">t(s("/result/feature/pg5/feature/glob1")) m(s("set")) s("xmin") d(0.0)</actions>
      <actions T="0">t(s("/result/feature/pg5/feature/glob1")) m(s("set")) s("xmax") d(1000.0)</actions>
      <actions T="0">t(s("/result/feature/pg5/feature/glob1")) m(s("set")) s("ymin") d(7.970587522434464E-10)</actions>
      <actions T="0">t(s("/result/feature/pg5/feature/glob1")) m(s("set")) s("ymax") d(7.970587522434464E-10)</actions>
      <actions T="0">t(s("/result/feature/pg5/feature/glob1")) m(s("set")) s("linecount") i(1)</actions>
      <actions T="0">t(s("/result/feature/pg5/feature/glob1")) m(s("set")) s("autolegends") sa(s("Density of antigens on surface (mol/m&lt;sup&gt;2&lt;/sup&gt;)"))</actions>
      <actions T="0">t(s("/result/feature/pg5/feature/glob1")) m(s("set")) s("legends") sa(s("Density of antigens on surface (mol/m&lt;sup&gt;2&lt;/sup&gt;)"))</actions>
      <actions T="0">t(s("/result/feature/pg5/feature/glob1")) m(s("set")) s("renderinfo") s("1 Graph 1 1 0 1 Height")</actions>
      <actions T="0">t(s("/result/evaluationgroup/eg1")) m(s("run"))</actions>
      <actions T="0">t(s("/result/feature/pg1")) m(s("run"))</actions>
      <actions T="0">t(s("/result/feature/pg3")) m(s("run"))</actions>
      <actions T="0">t(s("/result/feature/pg3")) m(s("setIndex")) s("looplevel") i(2) i(0)</actions>
      <actions T="0">t(s("/result/feature/pg3")) m(s("run"))</actions>
      <actions T="0">t(s("/result/feature/pg3")) m(s("setIndex")) s("looplevel") i(3) i(0)</actions>
      <actions T="0">t(s("/result/feature/pg3")) m(s("run"))</actions>
      <actions T="0">t(s("/result/feature/pg3")) m(s("setIndex")) s("looplevel") i(4) i(0)</actions>
      <actions T="0">t(s("/result/feature/pg3")) m(s("run"))</actions>
      <actions T="0">t(s("/result/feature/pg3")) m(s("setIndex")) s("looplevel") i(5) i(0)</actions>
      <actions T="0">t(s("/result/feature/pg3")) m(s("run"))</actions>
      <actions T="0">t(s("/result/feature/pg3")) m(s("setIndex")) s("looplevel") i(6) i(0)</actions>
      <actions T="0">t(s("/result/feature/pg3")) m(s("run"))</actions>
      <actions T="0">t(s("/result/feature/pg3")) m(s("setIndex")) s("looplevel") i(7) i(0)</actions>
      <actions T="0">t(s("/result/feature/pg3")) m(s("run"))</actions>
      <actions T="0">t(s("/result/feature/pg3")) m(s("setIndex")) s("looplevel") i(8) i(0)</actions>
      <actions T="0">t(s("/result/feature/pg3")) m(s("run"))</actions>
      <actions T="0">t(s("/result/feature/pg3")) m(s("setIndex")) s("looplevel") i(9) i(0)</actions>
      <actions T="0">t(s("/result/feature/pg3")) m(s("run"))</actions>
      <actions T="0">t(s("/result/feature/pg3")) m(s("setIndex")) s("looplevel") i(10) i(0)</actions>
      <actions T="0">t(s("/result/feature/pg3")) m(s("run"))</actions>
      <actions T="0">t(s("/result/feature/pg3")) m(s("setIndex")) s("looplevel") i(11) i(0)</actions>
      <actions T="0">t(s("/result/feature/pg3")) m(s("run"))</actions>
      <actions T="0">t(s("/result/feature/pg3")) m(s("setIndex")) s("looplevel") i(12) i(0)</actions>
      <actions T="0">t(s("/result/feature/pg3")) m(s("run"))</actions>
      <actions T="0">t(s("/result/feature/pg3")) m(s("setIndex")) s("looplevel") i(13) i(0)</actions>
      <actions T="0">t(s("/result/feature/pg3")) m(s("run"))</actions>
      <actions T="0">t(s("/result/feature/pg3")) m(s("setIndex")) s("looplevel") i(14) i(0)</actions>
      <actions T="0">t(s("/result/feature/pg3")) m(s("run"))</actions>
      <actions T="0">t(s("/result/feature/pg3")) m(s("setIndex")) s("looplevel") i(15) i(0)</actions>
      <actions T="0">t(s("/result/feature/pg3")) m(s("run"))</actions>
      <actions T="0">t(s("/result/feature/pg3")) m(s("setIndex")) s("looplevel") i(16) i(0)</actions>
      <actions T="0">t(s("/result/feature/pg3")) m(s("run"))</actions>
      <actions T="0">t(s("/result/feature/pg3")) m(s("setIndex")) s("looplevel") i(17) i(0)</actions>
      <actions T="0">t(s("/result/feature/pg3")) m(s("run"))</actions>
      <actions T="0">t(s("/result/feature/pg3")) m(s("setIndex")) s("looplevel") i(18) i(0)</actions>
      <actions T="0">t(s("/result/feature/pg3")) m(s("run"))</actions>
      <actions T="0">t(s("/result/feature/pg3")) m(s("setIndex")) s("looplevel") i(19) i(0)</actions>
      <actions T="0">t(s("/result/feature/pg3")) m(s("run"))</actions>
      <actions T="0">t(s("/result/feature/pg3")) m(s("setIndex")) s("looplevel") i(20) i(0)</actions>
      <actions T="0">t(s("/result/feature/pg3")) m(s("run"))</actions>
      <actions T="0">t(s("/result/feature/pg3")) m(s("setIndex")) s("looplevel") i(21) i(0)</actions>
      <actions T="0">t(s("/result/feature/pg3")) m(s("run"))</actions>
      <actions T="0">t(s("/result/feature/pg3")) m(s("setIndex")) s("looplevel") i(22) i(0)</actions>
      <actions T="0">t(s("/result/feature/pg3")) m(s("run"))</actions>
      <actions T="0">t(s("/result/feature/pg3")) m(s("setIndex")) s("looplevel") i(23) i(0)</actions>
      <actions T="0">t(s("/result/feature/pg3")) m(s("run"))</actions>
      <actions T="0">t(s("/result/feature/pg3")) m(s("setIndex")) s("looplevel") i(24) i(0)</actions>
      <actions T="0">t(s("/result/feature/pg3")) m(s("run"))</actions>
      <actions T="0">t(s("/result/feature/pg3")) m(s("setIndex")) s("looplevel") i(25) i(0)</actions>
      <actions T="0">t(s("/result/feature/pg3")) m(s("run"))</actions>
      <actions T="0">t(s("/result/feature/pg3")) m(s("setIndex")) s("looplevel") i(26) i(0)</actions>
      <actions T="0">t(s("/result/feature/pg3")) m(s("run"))</actions>
      <actions T="0">t(s("/result/feature/pg3")) m(s("setIndex")) s("looplevel") i(27) i(0)</actions>
      <actions T="0">t(s("/result/feature/pg3")) m(s("run"))</actions>
      <actions T="0">t(s("/result/feature/pg3")) m(s("setIndex")) s("looplevel") i(28) i(0)</actions>
      <actions T="0">t(s("/result/feature/pg3")) m(s("run"))</actions>
      <actions T="0">t(s("/result/feature/pg3")) m(s("setIndex")) s("looplevel") i(29) i(0)</actions>
      <actions T="0">t(s("/result/feature/pg3")) m(s("run"))</actions>
      <actions T="0">t(s("/result/feature/pg3")) m(s("setIndex")) s("looplevel") i(30) i(0)</actions>
      <actions T="0">t(s("/result/feature/pg3")) m(s("run"))</actions>
      <actions T="0">t(s("/result/feature/pg3")) m(s("setIndex")) s("looplevel") i(31) i(0)</actions>
      <actions T="0">t(s("/result/feature/pg3")) m(s("run"))</actions>
      <actions T="0">t(s("/result/feature/pg3")) m(s("setIndex")) s("looplevel") i(32) i(0)</actions>
      <actions T="0">t(s("/result/feature/pg3")) m(s("run"))</actions>
      <actions T="0">t(s("/result/feature/pg3")) m(s("setIndex")) s("looplevel") i(33) i(0)</actions>
      <actions T="0">t(s("/result/feature/pg3")) m(s("run"))</actions>
      <actions T="0">t(s("/result/feature/pg3")) m(s("setIndex")) s("looplevel") i(34) i(0)</actions>
      <actions T="0">t(s("/result/feature/pg3")) m(s("run"))</actions>
      <actions T="0">t(s("/result/feature/pg3")) m(s("setIndex")) s("looplevel") i(35) i(0)</actions>
      <actions T="0">t(s("/result/feature/pg3")) m(s("run"))</actions>
      <actions T="0">t(s("/result/feature/pg3")) m(s("setIndex")) s("looplevel") i(36) i(0)</actions>
      <actions T="0">t(s("/result/feature/pg3")) m(s("run"))</actions>
      <actions T="0">t(s("/result/feature/pg3")) m(s("setIndex")) s("looplevel") i(37) i(0)</actions>
      <actions T="0">t(s("/result/feature/pg3")) m(s("run"))</actions>
      <actions T="0">t(s("/result/feature/pg3")) m(s("setIndex")) s("looplevel") i(38) i(0)</actions>
      <actions T="0">t(s("/result/feature/pg3")) m(s("run"))</actions>
      <actions T="0">t(s("/result/feature/pg3")) m(s("setIndex")) s("looplevel") i(39) i(0)</actions>
      <actions T="0">t(s("/result/feature/pg3")) m(s("run"))</actions>
      <actions T="0">t(s("/result/feature/pg3")) m(s("setIndex")) s("looplevel") i(40) i(0)</actions>
      <actions T="0">t(s("/result/feature/pg3")) m(s("run"))</actions>
      <actions T="0">t(s("/result/feature/pg3")) m(s("setIndex")) s("looplevel") i(41) i(0)</actions>
      <actions T="0">t(s("/result/feature/pg3")) m(s("run"))</actions>
      <actions T="0">t(s("/result/feature/pg3")) m(s("setIndex")) s("looplevel") i(42) i(0)</actions>
      <actions T="0">t(s("/result/feature/pg3")) m(s("run"))</actions>
      <actions T="0">t(s("/result/feature/pg3")) m(s("setIndex")) s("looplevel") i(43) i(0)</actions>
      <actions T="0">t(s("/result/feature/pg3")) m(s("run"))</actions>
      <actions T="0">t(s("/result/feature/pg3")) m(s("setIndex")) s("looplevel") i(44) i(0)</actions>
      <actions T="0">t(s("/result/feature/pg3")) m(s("run"))</actions>
      <actions T="0">t(s("/result/feature/pg3")) m(s("setIndex")) s("looplevel") i(45) i(0)</actions>
      <actions T="0">t(s("/result/feature/pg3")) m(s("run"))</actions>
      <actions T="0">t(s("/result/feature/pg3")) m(s("setIndex")) s("looplevel") i(46) i(0)</actions>
      <actions T="0">t(s("/result/feature/pg3")) m(s("run"))</actions>
      <actions T="0">t(s("/result/feature/pg3")) m(s("setIndex")) s("looplevel") i(47) i(0)</actions>
      <actions T="0">t(s("/result/feature/pg3")) m(s("run"))</actions>
      <actions T="0">t(s("/result/feature/pg3")) m(s("setIndex")) s("looplevel") i(48) i(0)</actions>
      <actions T="0">t(s("/result/feature/pg3")) m(s("run"))</actions>
      <actions T="0">t(s("/result/feature/pg3")) m(s("setIndex")) s("looplevel") i(49) i(0)</actions>
      <actions T="0">t(s("/result/feature/pg3")) m(s("run"))</actions>
      <actions T="0">t(s("/result/feature/pg3")) m(s("setIndex")) s("looplevel") i(50) i(0)</actions>
      <actions T="0">t(s("/result/feature/pg3")) m(s("run"))</actions>
      <actions T="0">t(s("/result/feature/pg3")) m(s("setIndex")) s("looplevel") i(51) i(0)</actions>
      <actions T="0">t(s("/result/feature/pg3")) m(s("run"))</actions>
      <actions T="0">t(s("/result/feature/pg3")) m(s("setIndex")) s("looplevel") i(52) i(0)</actions>
      <actions T="0">t(s("/result/feature/pg3")) m(s("run"))</actions>
      <actions T="0">t(s("/result/feature/pg3")) m(s("setIndex")) s("looplevel") i(53) i(0)</actions>
      <actions T="0">t(s("/result/feature/pg3")) m(s("run"))</actions>
      <actions T="0">t(s("/result/feature/pg3")) m(s("setIndex")) s("looplevel") i(116) i(0)</actions>
      <actions T="0">t(s("/result/export/anim1")) m(s("set")) s("fps") i(30)</actions>
      <actions T="0">t(s("/result/export/anim1")) m(s("set")) s("giffilename") s("/home/craig/lab/comsol_modeling/immunostaining/2D model/immunostaining 2D concentration_1000.gif")</actions>
      <actions T="0">t(s("/result/export/anim1")) m(s("run"))</actions>
      <actions T="0">t(s("/result/export/anim1")) m(s("set")) s("looplevelinput") s("manualindices")</actions>
      <actions T="0">t(s("/result/export/anim1")) m(s("set")) s("looplevelindices") s("range(1,10,1001)")</actions>
      <actions T="0">t(s("/result/export/anim1")) m(s("set")) s("alwaysask") b(true)</actions>
      <actions T="0">t(s("/result/export/anim1")) m(s("set")) s("giffilename") s("/home/craig/lab/comsol_modeling/immunostaining/2D model/immunostaining 2D concentration.gif")</actions>
      <actions T="0">t(s("/result/export/anim1")) m(s("label")) s("GIF export")</actions>
      <actions T="0">t(s("/result/export/anim2")) m(s("label")) s("Image sequence export")</actions>
      <actions T="0">t(s("/result/feature/pg5")) m(s("run"))</actions>
      <actions T="0">t(s("/result/feature/pg5")) m(s("run"))</actions>
      <actions T="0">t(s("/result/feature/pg5")) m(s("run"))</actions>
      <actions T="0">t(s("/result/feature/pg5")) m(s("run"))</actions>
      <actions T="0">t(s("/result/feature/pg5")) m(s("run"))</actions>
      <actions T="0">t(s("/result/feature/pg4")) m(s("set")) s("ymax") s("")</actions>
      <actions T="0">t(s("/result/feature/pg4")) m(s("set")) s("axislimits") b(false)</actions>
      <actions T="0">t(s("/result/feature/pg4")) m(s("set")) s("axislimits") b(true)</actions>
      <actions T="0">t(s("/result/feature/pg4")) m(s("set")) s("ymax") i(0)</actions>
      <actions T="0">t(s("/result/feature/pg4")) m(s("set")) s("axislimits") b(false)</actions>
      <actions T="0">t(s("/result/feature/pg4")) m(s("run"))</actions>
      <actions T="0">t(s("/result/feature/pg4")) m(s("setIndex")) s("looplevelindices") s("range(1,100,1001)") i(0)</actions>
      <actions T="0">t(s("/result/feature/pg4")) m(s("run"))</actions>
      <actions T="0">t(s("/result/feature/pg5")) m(s("run"))</actions>
      <actions T="0">t(s("/result/feature/pg5")) m(s("run"))</actions>
      <actions T="0">t(s("/result/feature/pg4")) m(s("run"))</actions>
      <actions T="0">t(s("/result/feature/pg4")) m(s("run"))</actions>
      <actions T="0">t(s("/result/feature/pg4")) m(s("set")) s("axislimits") b(true)</actions>
      <actions T="0">t(s("/result/feature/pg4")) m(s("set")) s("axislimits") b(false)</actions>
      <actions T="0">t(s("/result/feature/pg4")) m(s("run"))</actions>
      <actions T="0">t(s("/result/feature/pg4")) m(s("run"))</actions>
      <actions T="0">t(s("/result/feature/pg4")) m(s("run"))</actions>
      <actions T="0">t(s("/result/feature/pg5")) m(s("run"))</actions>
      <actions T="0">t(s("/result/feature/pg5")) m(s("run"))</actions>
      <actions T="0">t(s("/result/feature/pg5/feature/tblp1")) m(s("set")) s("linemarker") s("cycle")</actions>
      <actions T="0">t(s("/result/feature/pg5/feature/tblp1")) m(s("set")) s("markers") i(15)</actions>
      <actions T="0">t(s("/result/feature/pg5/feature/tblp1")) m(s("set")) s("markers") i(16)</actions>
      <actions T="0">t(s("/result/feature/pg5/feature/tblp1")) m(s("set")) s("markers") i(17)</actions>
      <actions T="0">t(s("/result/feature/pg5/feature/tblp1")) m(s("set")) s("markers") i(20)</actions>
      <actions T="0">t(s("/result/feature/pg5/feature/tblp1")) m(s("set")) s("markers") i(21)</actions>
      <actions T="0">t(s("/result/feature/pg5/feature/tblp1")) m(s("set")) s("markers") i(23)</actions>
      <actions T="0">t(s("/result/feature/pg5/feature/tblp1")) m(s("set")) s("markers") i(24)</actions>
      <actions T="0">t(s("/result/feature/pg5/feature/tblp1")) m(s("set")) s("markers") i(23)</actions>
      <actions T="0">t(s("/result/feature/pg5/feature/tblp1")) m(s("set")) s("markers") i(19)</actions>
      <actions T="0">t(s("/result/feature/pg5/feature/tblp1")) m(s("set")) s("markers") i(18)</actions>
      <actions T="0">t(s("/result/feature/pg5/feature/tblp1")) m(s("set")) s("markers") i(15)</actions>
      <actions T="0">t(s("/result/feature/pg5/feature/tblp1")) m(s("set")) s("markers") i(12)</actions>
      <actions T="0">t(s("/result/feature/pg5/feature/tblp1")) m(s("set")) s("markers") i(11)</actions>
      <actions T="0">t(s("/result/feature/pg5/feature/tblp1")) m(s("set")) s("markers") i(9)</actions>
      <actions T="0">t(s("/result/feature/pg5/feature/tblp1")) m(s("set")) s("markers") i(8)</actions>
      <actions T="0">t(s("/result/feature/pg5/feature/tblp1")) m(s("set")) s("markers") i(7)</actions>
      <actions T="0">t(s("/result/feature/pg5/feature/tblp1")) m(s("set")) s("linemarker") s("none")</actions>
      <actions T="0">t(s("/component/comp1/physics")) m(s("remove")) s("chem")</actions>
      <actions T="0">t(s("/component/comp1/mesh/mesh1")) m(s("contribute")) s("physics/tds") b(false)</actions>
      <actions T="0">t(s("/component/comp1/mesh/mesh1")) m(s("contribute")) s("physics/sr") b(false)</actions>
      <actions T="0">t(s("/component/comp1/mesh/mesh1")) m(s("run"))</actions>
      <actions T="0">t(s("/component/comp1/mesh/mesh1")) m(s("run"))</actions>
      <actions T="0">t(s("/component/comp1/mesh/mesh1")) m(s("autoMeshSize")) d(5.0)</actions>
      <actions T="0">t(s("/component/comp1/mesh/mesh1")) m(s("run"))</actions>
      <actions T="0">t(s("/component/comp1/mesh/mesh1")) m(s("autoMeshSize")) d(6.0)</actions>
      <actions T="0">t(s("/component/comp1/mesh/mesh1")) m(s("run"))</actions>
      <actions T="0">t(s("/component/comp1/mesh/mesh1")) m(s("autoMeshSize")) d(5.0)</actions>
      <actions T="0">t(s("/component/comp1/mesh/mesh1")) m(s("run"))</actions>
      <actions T="0">t(s("/sol/sol1")) m(s("study")) s("std1")</actions>
      <actions T="0">t(s("/study/std1/feature/time")) m(s("set")) s("notsolnum") s("auto")</actions>
      <actions T="0">t(s("/study/std1/feature/time")) m(s("set")) s("notsolvertype") s("solnum")</actions>
      <actions T="0">t(s("/study/std1/feature/time")) m(s("set")) s("notlistsolnum") sa(s("1"))</actions>
      <actions T="0">t(s("/study/std1/feature/time")) m(s("set")) s("notsolnum") s("auto")</actions>
      <actions T="0">t(s("/study/std1/feature/time")) m(s("set")) s("notsolnumhide") s("off")</actions>
      <actions T="0">t(s("/study/std1/feature/time")) m(s("set")) s("notstudyhide") s("off")</actions>
      <actions T="0">t(s("/study/std1/feature/time")) m(s("set")) s("notsolhide") s("off")</actions>
      <actions T="0">t(s("/study/std1/feature/time")) m(s("set")) s("solnum") s("auto")</actions>
      <actions T="0">t(s("/study/std1/feature/time")) m(s("set")) s("solvertype") s("solnum")</actions>
      <actions T="0">t(s("/study/std1/feature/time")) m(s("set")) s("listsolnum") sa(s("1"))</actions>
      <actions T="0">t(s("/study/std1/feature/time")) m(s("set")) s("solnum") s("auto")</actions>
      <actions T="0">t(s("/study/std1/feature/time")) m(s("set")) s("solnumhide") s("off")</actions>
      <actions T="0">t(s("/study/std1/feature/time")) m(s("set")) s("initstudyhide") s("off")</actions>
      <actions T="0">t(s("/study/std1/feature/time")) m(s("set")) s("initsolhide") s("off")</actions>
      <actions T="0">t(s("/sol/sol2")) m(s("copySolution")) s("sol3")</actions>
      <actions T="0">t(s("/result/dataset/dset2")) m(s("set")) s("solution") s("none")</actions>
      <actions T="0">t(s("/study/std1/feature/stat")) m(s("set")) s("notlistsolnum") i(1)</actions>
      <actions T="0">t(s("/study/std1/feature/stat")) m(s("set")) s("notsolnum") s("1")</actions>
      <actions T="0">t(s("/study/std1/feature/stat")) m(s("set")) s("listsolnum") i(1)</actions>
      <actions T="0">t(s("/study/std1/feature/stat")) m(s("set")) s("solnum") s("1")</actions>
      <actions T="0">t(s("/study/std1/feature/time")) m(s("set")) s("notlistsolnum") i(1)</actions>
      <actions T="0">t(s("/study/std1/feature/time")) m(s("set")) s("notsolnum") s("auto")</actions>
      <actions T="0">t(s("/study/std1/feature/time")) m(s("set")) s("listsolnum") i(1)</actions>
      <actions T="0">t(s("/study/std1/feature/time")) m(s("set")) s("solnum") s("auto")</actions>
      <actions T="0">t(s("/sol/sol1/feature")) m(s("remove")) s("t1")</actions>
      <actions T="0">t(s("/sol/sol1/feature")) m(s("remove")) s("v2")</actions>
      <actions T="0">t(s("/sol/sol1/feature")) m(s("remove")) s("st2")</actions>
      <actions T="0">t(s("/sol/sol1/feature")) m(s("remove")) s("su1")</actions>
      <actions T="0">t(s("/sol/sol1/feature")) m(s("remove")) s("s1")</actions>
      <actions T="0">t(s("/sol/sol1/feature")) m(s("remove")) s("v1")</actions>
      <actions T="0">t(s("/sol/sol1/feature")) m(s("remove")) s("st1")</actions>
      <actions T="0">t(s("/sol/sol3")) m(s("copySolution")) s("sol2")</actions>
      <actions T="0">t(s("/sol")) m(s("remove")) s("sol3")</actions>
      <actions T="0">t(s("/sol/sol2")) m(s("label")) s("Solution Store 1")</actions>
      <actions T="0">t(s("/result/dataset")) m(s("remove")) s("dset4")</actions>
      <actions T="0">t(s("/sol/sol1")) m(s("create")) s("st1") s("StudyStep")</actions>
      <actions T="0">t(s("/sol/sol1/feature/st1")) m(s("set")) s("study") s("std1")</actions>
      <actions T="0">t(s("/sol/sol1/feature/st1")) m(s("set")) s("studystep") s("stat")</actions>
      <actions T="0">t(s("/sol/sol1")) m(s("create")) s("v1") s("Variables")</actions>
      <actions T="0">t(s("/sol/sol1/feature/v1")) m(s("set")) s("control") s("stat")</actions>
      <actions T="0">t(s("/sol/sol1")) m(s("create")) s("s1") s("Stationary")</actions>
      <actions T="0">t(s("/sol/sol1/feature/s1/feature/aDef")) m(s("set")) s("cachepattern") b(true)</actions>
      <actions T="0">t(s("/sol/sol1/feature/s1")) m(s("create")) s("fc1") s("FullyCoupled")</actions>
      <actions T="0">t(s("/sol/sol1/feature/s1/feature/fc1")) m(s("set")) s("initstep") d(0.01)</actions>
      <actions T="0">t(s("/sol/sol1/feature/s1/feature/fc1")) m(s("set")) s("minstep") d(1.0E-4)</actions>
      <actions T="0">t(s("/sol/sol1/feature/s1/feature/fc1")) m(s("set")) s("dtech") s("auto")</actions>
      <actions T="0">t(s("/sol/sol1/feature/s1/feature/fc1")) m(s("set")) s("maxiter") i(100)</actions>
      <actions T="0">t(s("/sol/sol1/feature/s1")) m(s("create")) s("d1") s("Direct")</actions>
      <actions T="0">t(s("/sol/sol1/feature/s1/feature/d1")) m(s("set")) s("linsolver") s("pardiso")</actions>
      <actions T="0">t(s("/sol/sol1/feature/s1/feature/d1")) m(s("set")) s("pivotperturb") d(1.0E-13)</actions>
      <actions T="0">t(s("/sol/sol1/feature/s1/feature/d1")) m(s("label")) s("Direct, fluid flow variables (spf)")</actions>
      <actions T="0">t(s("/sol/sol1/feature/s1")) m(s("create")) s("i1") s("Iterative")</actions>
      <actions T="0">t(s("/sol/sol1/feature/s1/feature/i1")) m(s("set")) s("linsolver") s("gmres")</actions>
      <actions T="0">t(s("/sol/sol1/feature/s1/feature/i1")) m(s("set")) s("prefuntype") s("left")</actions>
      <actions T="0">t(s("/sol/sol1/feature/s1/feature/i1")) m(s("set")) s("itrestart") i(50)</actions>
      <actions T="0">t(s("/sol/sol1/feature/s1/feature/i1")) m(s("set")) s("rhob") i(20)</actions>
      <actions T="0">t(s("/sol/sol1/feature/s1/feature/i1")) m(s("set")) s("maxlinit") i(200)</actions>
      <actions T="0">t(s("/sol/sol1/feature/s1/feature/i1")) m(s("set")) s("nlinnormuse") s("on")</actions>
      <actions T="0">t(s("/sol/sol1/feature/s1/feature/i1")) m(s("label")) s("AMG, fluid flow variables (spf)")</actions>
      <actions T="0">t(s("/sol/sol1/feature/s1/feature/i1")) m(s("create")) s("mg1") s("Multigrid")</actions>
      <actions T="0">t(s("/sol/sol1/feature/s1/feature/i1/feature/mg1")) m(s("set")) s("prefun") s("saamg")</actions>
      <actions T="0">t(s("/sol/sol1/feature/s1/feature/i1/feature/mg1")) m(s("set")) s("mgcycle") s("v")</actions>
      <actions T="0">t(s("/sol/sol1/feature/s1/feature/i1/feature/mg1")) m(s("set")) s("maxcoarsedof") i(80000)</actions>
      <actions T="0">t(s("/sol/sol1/feature/s1/feature/i1/feature/mg1")) m(s("set")) s("strconn") d(0.02)</actions>
      <actions T="0">t(s("/sol/sol1/feature/s1/feature/i1/feature/mg1")) m(s("set")) s("usesmooth") b(false)</actions>
      <actions T="0">t(s("/sol/sol1/feature/s1/feature/i1/feature/mg1")) m(s("set")) s("saamgcompwise") b(true)</actions>
      <actions T="0">t(s("/sol/sol1/feature/s1/feature/i1/feature/mg1/feature/pr")) m(s("create")) s("sc1") s("SCGS")</actions>
      <actions T="0">t(s("/sol/sol1/feature/s1/feature/i1/feature/mg1/feature/pr/feature/sc1")) m(s("set")) s("linesweeptype") s("ssor")</actions>
      <actions T="0">t(s("/sol/sol1/feature/s1/feature/i1/feature/mg1/feature/pr/feature/sc1")) m(s("set")) s("iter") i(0)</actions>
      <actions T="0">t(s("/sol/sol1/feature/s1/feature/i1/feature/mg1/feature/pr/feature/sc1")) m(s("set")) s("scgsrelax") d(0.7)</actions>
      <actions T="0">t(s("/sol/sol1/feature/s1/feature/i1/feature/mg1/feature/pr/feature/sc1")) m(s("set")) s("scgsmethod") s("lines_vertices")</actions>
      <actions T="0">t(s("/sol/sol1/feature/s1/feature/i1/feature/mg1/feature/pr/feature/sc1")) m(s("set")) s("scgsvertexrelax") d(0.7)</actions>
      <actions T="0">t(s("/sol/sol1/feature/s1/feature/i1/feature/mg1/feature/pr/feature/sc1")) m(s("set")) s("seconditer") i(1)</actions>
      <actions T="0">t(s("/sol/sol1/feature/s1/feature/i1/feature/mg1/feature/pr/feature/sc1")) m(s("set")) s("relax") d(0.5)</actions>
      <actions T="0">t(s("/sol/sol1/feature/s1/feature/i1/feature/mg1/feature/po")) m(s("create")) s("sc1") s("SCGS")</actions>
      <actions T="0">t(s("/sol/sol1/feature/s1/feature/i1/feature/mg1/feature/po/feature/sc1")) m(s("set")) s("linesweeptype") s("ssor")</actions>
      <actions T="0">t(s("/sol/sol1/feature/s1/feature/i1/feature/mg1/feature/po/feature/sc1")) m(s("set")) s("iter") i(1)</actions>
      <actions T="0">t(s("/sol/sol1/feature/s1/feature/i1/feature/mg1/feature/po/feature/sc1")) m(s("set")) s("scgsrelax") d(0.7)</actions>
      <actions T="0">t(s("/sol/sol1/feature/s1/feature/i1/feature/mg1/feature/po/feature/sc1")) m(s("set")) s("scgsmethod") s("lines_vertices")</actions>
      <actions T="0">t(s("/sol/sol1/feature/s1/feature/i1/feature/mg1/feature/po/feature/sc1")) m(s("set")) s("scgsvertexrelax") d(0.7)</actions>
      <actions T="0">t(s("/sol/sol1/feature/s1/feature/i1/feature/mg1/feature/po/feature/sc1")) m(s("set")) s("seconditer") i(1)</actions>
      <actions T="0">t(s("/sol/sol1/feature/s1/feature/i1/feature/mg1/feature/po/feature/sc1")) m(s("set")) s("relax") d(0.5)</actions>
      <actions T="0">t(s("/sol/sol1/feature/s1/feature/i1/feature/mg1/feature/cs")) m(s("create")) s("d1") s("Direct")</actions>
      <actions T="0">t(s("/sol/sol1/feature/s1/feature/i1/feature/mg1/feature/cs/feature/d1")) m(s("set")) s("linsolver") s("pardiso")</actions>
      <actions T="0">t(s("/sol/sol1/feature/s1/feature/i1/feature/mg1/feature/cs/feature/d1")) m(s("set")) s("pivotperturb") d(1.0E-13)</actions>
      <actions T="0">t(s("/sol/sol1/feature/s1/feature/fc1")) m(s("set")) s("linsolver") s("d1")</actions>
      <actions T="0">t(s("/sol/sol1/feature/s1/feature/fc1")) m(s("set")) s("initstep") d(0.01)</actions>
      <actions T="0">t(s("/sol/sol1/feature/s1/feature/fc1")) m(s("set")) s("minstep") d(1.0E-4)</actions>
      <actions T="0">t(s("/sol/sol1/feature/s1/feature/fc1")) m(s("set")) s("dtech") s("auto")</actions>
      <actions T="0">t(s("/sol/sol1/feature/s1/feature/fc1")) m(s("set")) s("maxiter") i(100)</actions>
      <actions T="0">t(s("/sol/sol1/feature/s1/feature")) m(s("remove")) s("fcDef")</actions>
      <actions T="0">t(s("/sol/sol1")) m(s("create")) s("su1") s("StoreSolution")</actions>
      <actions T="0">t(s("/sol/sol1/feature/su1")) m(s("set")) s("sol") s("sol2")</actions>
      <actions T="0">t(s("/sol/sol1/feature/su1")) m(s("label")) s("Solution Store 1")</actions>
      <actions T="0">t(s("/sol/sol1")) m(s("create")) s("st2") s("StudyStep")</actions>
```
