## Supplementary material for "Multiplexed microfluidic chip for cell co-culture": fileids.xml

```
<?xml version="1.0" encoding="UTF-8"?>
<FileIDs>
  <BinaryResource file="mesh1.mphbin" fileid="5aa06e414091be77"/>
  <BinaryResource file="mesh2.mphbin" fileid="3220a2135027cccd"/>
  <BinaryResource file="geometry2.mphbin" fileid="8615a6bf21cead64"/>
  <BinaryResource file="geometry3.mphbin" fileid="a2c3db1c2181869f"/>
  <BinaryResource file="geometry1.mphbin" fileid="f49dafe7c2da2e93"/>
  <BinaryResource file="geommanager1.mphbin" fileid="28f1a11fdfd598ba"/>
  <BinaryResource file="cghandler1.mphbin" fileid="476fcd6c3a0e48a4"/>
  <BinaryResource file="solution9.mphbin" fileid="e4a83523867cfbb8"/>
  <BinaryResource file="solution7.mphbin" fileid="16290cc039b54030"/>
  <BinaryResource file="solution10.mphbin" fileid="4702843c13da6ad9"/>
  <BinaryResource file="solution1.mphbin" fileid="eb05508118b30ada"/>
  <BinaryResource file="solution2.mphbin" fileid="c0f8c57f865855e8"/>
  <BinaryResource file="solution3.mphbin" fileid="b9371bf67a405541"/>
  <BinaryResource file="solution4.mphbin" fileid="7885e111cdc8e9eb"/>
  <BinaryResource file="solution5.mphbin" fileid="57093b15e7708732"/>
  <BinaryResource file="solution6.mphbin" fileid="3bde403ab7ce09b8"/>
  <BinaryResource file="solution8.mphbin" fileid="63c957d0c2466bd1"/>
  <BinaryResource file="solutionstatic9.mphbin" fileid="86b0fb2c16efd57c"/>
  <BinaryResource file="solutionstatic7.mphbin" fileid="8378eafbf804fdf9"/>
  <BinaryResource file="solutionstatic10.mphbin" fileid="d26bc762c06258ea"/>
  <BinaryResource file="solutionstatic1.mphbin" fileid="2ad67fe78fd9cadb"/>
  <BinaryResource file="solutionstatic2.mphbin" fileid="9a01981d3f6565f"/>
  <BinaryResource file="solutionstatic3.mphbin" fileid="b7d24d5e06203d93"/>
  <BinaryResource file="solutionstatic4.mphbin" fileid="b6a87a191ee30496"/>
  <BinaryResource file="solutionstatic5.mphbin" fileid="16c2e20cbeb1ae78"/>
  <BinaryResource file="solutionstatic6.mphbin" fileid="6861468d3909f134"/>
  <BinaryResource file="solutionstatic8.mphbin" fileid="ba95736ebc0234de"/>
</FileIDs>
```
