## Supplementary material for "Multiplexed microfluidic chip for cell co-culture": guimodel.xml

```
<?xml version="1.0" encoding="UTF-8"?>
<GuiModel dimension="2" viewDimension="1" guiView="MESH" currentGeomSequence="geom1" currentMeshSequence="mesh2" currentTableFeature="eg2" currentPlotGroupFeature="pg5" currentStudyFeature="std1" currentNode="/mesh/mesh2">
  <openWindows>
    <string>MAINWINDOW</string>
  </openWindows>
  <subModelsTag>
    <string>geom1</string>
  </subModelsTag>
  <subModelsLastDrawOrSketch>
    <string>DRAW</string>
  </subModelsLastDrawOrSketch>
</GuiModel>
```
