## Supplementary material for "Multiplexed microfluidic chip for cell co-culture": modelinfo.xml

```
<?xml version="1.0" encoding="UTF-8"?>
<modelInfo comsolVersion="5.5.0.359" entityComments="" modelType="MODEL" nodeType="meshed" isRunnable="false" pdfResources="" passwordProtection="off" startMode="edit" ignoreLicenseErrors="off" title="" description="" runtimeProtection="off" windowTitle="Immunostaining 2D v5 chip" expectedComputationTime="" lastComputationTime="156.208 s" mainPartSDim="None">
  <historyInfo createdIn="COMSOL Multiphysics 5.5 (Build: 359)" author="" createdDate="1619464490892" lastModifiedBy="" lastModifiedDate="1642810812984"/>
  <licenseInfo products="DESIGN##BATTERIESANDFUELCELLS|CHEM|CORROSION|ELECTROCHEMISTRY|ELECTRODEPOSITION"/>
  <physicsInfo physics="Laminar_flow##Transport_of_Diluted_Species##Surface_reactions"/>
  <geometryInfo>
    <geom tag="geom1" dimension="2"/>
  </geometryInfo>
  <batchLicInfo batchLic="beavhhctKsR+Dgq7WRVYJigNUdYRdR0kq6LHgQWNxSvuR5egJU6ROfxGdhV7N/cYoVO3s0lTOZoiBcte2DAK08=="/>
  <appArgumentInfo/>
</modelInfo>
```
