## Supplementary material for "Multiplexed microfluidic chip for cell co-culture": document.xml

```
<?xml version="1.0" encoding="UTF-8"?><w:document xmlns:w="http://schemas.openxmlformats.org/wordprocessingml/2006/main"><w:body><w:p><w:pPr><w:pStyle w:val="title"/><w:jc w:val="left"/></w:pPr><w:r><w:t>Process data exported from COMSOL immunochemistry model</w:t></w:r></w:p><w:p><w:pPr><w:pStyle w:val="text"/><w:jc w:val="left"/></w:pPr><w:r><w:t>This live script processes the results of parametric sweeps in the COMSOL model. </w:t></w:r></w:p><w:p><w:pPr><w:pStyle w:val="text"/><w:jc w:val="left"/></w:pPr><w:r><w:t>Currently, the COMSOL model needs to be edited for each parametric sweep (directly under "Study 1"). E.g. it must be run once with a sweep on the bulk antibody concentration, then once for the input velocity, etc. If running a parametric sweep on multiple parameters, each combination would have to be tested, which would increase computation time greatly.</w:t></w:r></w:p><w:p><w:pPr><w:pStyle w:val="text"/><w:jc w:val="left"/></w:pPr><w:r><w:t>Once the results are exported to their respective files (in </w:t></w:r><w:r><w:rPr><w:rFonts w:cs="monospace"/></w:rPr><w:t>Export &gt; Parametric sweep mean cs_ab vs time</w:t></w:r><w:r><w:t>), they can be imported and plotted together here.</w:t></w:r></w:p><w:p><w:pPr><w:pStyle w:val="text"/><w:jc w:val="left"/></w:pPr><w:r><w:t>The relevant data from this model is the mean surface concentration of antibodies over time (averaged over the length of the binding region).</w:t></w:r></w:p><w:p><w:pPr><w:pStyle w:val="heading"/><w:jc w:val="left"/></w:pPr><w:r><w:t>Bulk antibody concentration</w:t></w:r></w:p><w:p><mc:AlternateContent xmlns:mc="http://schemas.openxmlformats.org/markup-compatibility/2006"><mc:Choice Requires="R2018b"><w:pPr><w:pStyle w:val="heading2"/><w:jc w:val="left"/></w:pPr></mc:Choice><mc:Fallback><w:pPr><w:pStyle w:val="heading"/><w:jc w:val="left"/></w:pPr></mc:Fallback></mc:AlternateContent><w:r><w:t>Plot mean surface concentration vs time</w:t></w:r></w:p><w:p><w:pPr><w:pStyle w:val="code"/></w:pPr><w:r><w:t><![CDATA[[data, parameters, n_params] = importComsolData('exports/parametric_sweep_bulk_concentration.txt');

% Density of binding sites in mol/m^2, defined in the model
gamma = 8e9 * 6e4 / (6.022e23);
%gammas = 8e9/6.022e23 * params; % When params is the antibody binding capacity, use this instead

legends = cell(n_params, 1);
f = figure;
hold on
for i = 1:n_params
    plot(data(:, 1, i)/60.0, data(:, 2, i));
    legends{i} = strcat("[AB]_{bulk} = ", num2str(parameters(i)), " µg/ml");
end
yline(gamma, '--b');
yline(0.9*gamma, ':r');
legends{n_params+1} = "\Gamma";
legends{n_params+2} = "0.9 \Gamma";
hold off;
xlabel('Time [min]')
ylabel('Mean surface concentration [mol/m^2]')

% Formatting for paper
legend(legends, 'Location', 'southeast', 'Box', 'off');
set(f.CurrentAxes, 'FontSize', 6, 'Box', 'off')
f.Units = 'inches';
f.PaperPosition = [0 0 2.4 1.8];

saveas(f, 'Bulk sweep concentration vs time.svg');]]></w:t></w:r></w:p><w:p><w:pPr><w:sectPr/></w:pPr></w:p><w:p><mc:AlternateContent xmlns:mc="http://schemas.openxmlformats.org/markup-compatibility/2006"><mc:Choice Requires="R2018b"><w:pPr><w:pStyle w:val="heading2"/><w:jc w:val="left"/></w:pPr></mc:Choice><mc:Fallback><w:pPr><w:pStyle w:val="heading"/><w:jc w:val="left"/></w:pPr></mc:Fallback></mc:AlternateContent><w:r><w:t>Plot time to saturation</w:t></w:r></w:p><w:p><w:pPr><w:pStyle w:val="text"/><w:jc w:val="left"/></w:pPr><w:r><w:t>Next, we can compute the time to 90% saturation for each parameter value:</w:t></w:r></w:p><w:p><w:pPr><w:pStyle w:val="code"/></w:pPr><w:r><w:t><![CDATA[f = figure;
time_to_sat = zeros(n_params-1, 1);
for i = 1:n_params
    idx = find(data(:, 2, i) > 0.9*gamma, 1);
    time_to_sat(i) = data(idx, 1, i);
end
plot(parameters, time_to_sat/60.0, '.-');
%ylim([0 max(time_to_sat)])
xlabel('Bulk antibody concentration [µg/ml]');
ylabel('Time to 90% saturation [min]');
%grid on;

% Formatting for paper
set(f.CurrentAxes, 'FontSize', 6, 'Box', 'off')
f.Units = 'inches';
f.PaperPosition = [0 0 2.4 1.8];
saveas(f, 'Bulk sweep saturation time vs bulk concentration.svg');]]></w:t></w:r></w:p><w:p><w:pPr><w:sectPr/></w:pPr></w:p><w:p><w:pPr><w:pStyle w:val="heading"/><w:jc w:val="left"/></w:pPr><w:r><w:t>Inlet velocity</w:t></w:r></w:p><w:p><mc:AlternateContent xmlns:mc="http://schemas.openxmlformats.org/markup-compatibility/2006"><mc:Choice Requires="R2018b"><w:pPr><w:pStyle w:val="heading2"/><w:jc w:val="left"/></w:pPr></mc:Choice><mc:Fallback><w:pPr><w:pStyle w:val="heading"/><w:jc w:val="left"/></w:pPr></mc:Fallback></mc:AlternateContent><w:r><w:t>Surface concentration vs time</w:t></w:r></w:p><w:p><w:pPr><w:pStyle w:val="code"/></w:pPr><w:r><w:t><![CDATA[[data, parameters, n_params] = importComsolData('exports/parametric_sweep_velocity.txt');

% Density of binding sites in mol/m^2, defined in the model
gamma = 8e9 * 6e4 / (6.022e23);
%gammas = 8e9/6.022e23 * params; % When params is the antibody binding capacity, use this instead

legends = cell(n_params, 1);
f = figure;
hold on
for i = 1:n_params
    plot(data(:, 1, i)/60.0, data(:, 2, i));
    legends{i} = strcat("V_0=", num2str(parameters(i)), "mm/s");
end
yline(gamma, '--b');
yline(0.9*gamma, ':r');
legends{n_params+1} = "\Gamma";
legends{n_params+2} = "0.9 \Gamma";
hold off;


xlabel('Time [min]')
ylabel('Mean surface concentration [mol/m^2]')
legend(legends, 'Location', 'southeast', 'Box', 'off');
%grid on;
saveas(f, 'Velocity sweep concentration vs time.svg');]]></w:t></w:r></w:p><w:p><mc:AlternateContent xmlns:mc="http://schemas.openxmlformats.org/markup-compatibility/2006"><mc:Choice Requires="R2018b"><w:pPr><w:pStyle w:val="heading2"/><w:jc w:val="left"/></w:pPr></mc:Choice><mc:Fallback><w:pPr><w:pStyle w:val="heading"/><w:jc w:val="left"/></w:pPr></mc:Fallback></mc:AlternateContent><w:r><w:t>Time to saturation vs inlet velocity</w:t></w:r></w:p><w:p><w:pPr><w:pStyle w:val="code"/></w:pPr><w:r><w:t><![CDATA[f = figure;
%sats = 0.9*gammas;
time_to_sat = zeros(n_params-1, 1);
for i = 1:n_params
    %idx = find(data(:, 2, i) > sats(i), 1);
    idx = find(data(:, 2, i) > 0.9*gamma, 1);
    time_to_sat(i) = data(idx, 1, i)/60.0;
end
plot(parameters, time_to_sat, '.-');
%plot(parameters(2:end), time_to_sat(2:end), 'o-');
ylim([min(time_to_sat)-0.1, max(time_to_sat)+0.1])
xlabel('Inlet velocity [mm/s]');
ylabel('Time to 90% saturation [min]');
%grid on;

% Formatting for paper
set(f.CurrentAxes, 'FontSize', 6, 'Box', 'off')
f.Units = 'inches';
f.PaperPosition = [0 0 2.4 1.8];
saveas(f, 'Velocity sweep saturation time vs velocity.svg');]]></w:t></w:r></w:p><w:p><w:pPr><w:pStyle w:val="heading"/><w:jc w:val="left"/></w:pPr><w:r><w:t>Data import function</w:t></w:r></w:p><w:p><w:pPr><w:pStyle w:val="text"/><w:jc w:val="left"/></w:pPr><w:r><w:t>This was partially generated by MATLAB's import app (Home &gt; Import data). </w:t></w:r></w:p><w:p><w:pPr><w:pStyle w:val="code"/></w:pPr><w:r><w:t><![CDATA[function [data, parameters, n_params] = importComsolData(filename)
    opts = delimitedTextImportOptions("NumVariables", 3);
    
    % Specify range and delimiter
    opts.DataLines = [6, Inf];
    opts.Delimiter = " ";
    
    % Specify column names and types
    opts.VariableNames = ["C", "t", "c"];
    opts.VariableTypes = ["double", "double", "double"];
    
    % Specify file level properties
    opts.ExtraColumnsRule = "ignore";
    opts.EmptyLineRule = "read";
    opts.ConsecutiveDelimitersRule = "join";
    opts.LeadingDelimitersRule = "ignore";
    
    % Import the data
    imported = readmatrix(filename, opts);
    ]]></w:t></w:r></w:p><w:p><w:pPr><w:pStyle w:val="text"/><w:jc w:val="left"/></w:pPr><w:r><w:t>At this point, the data is represented in a 2D matrix where the first column specifies the parameter value, the second column is the time, and the third column is the concentration.</w:t></w:r></w:p><w:p><w:pPr><w:pStyle w:val="text"/><w:jc w:val="left"/></w:pPr><w:r><w:t>This should be re-arranged to have a 3D matrix of concentration vs time vs parameter value.</w:t></w:r></w:p><w:p><w:pPr><w:pStyle w:val="code"/></w:pPr><w:r><w:t><![CDATA[    parameters = unique(imported(:,1));
    n_params = length(parameters);
    l = length(imported(:, 1))/n_params;
    A = imported(:, 2:end);
    data = permute(reshape(A', [2, l, n_params]), [2 1 3]);
end]]></w:t></w:r></w:p><w:p><w:pPr><w:pStyle w:val="text"/><w:jc w:val="left"/></w:pPr><w:r><w:rPr><w:rFonts w:cs="monospace"/></w:rPr><w:t>data</w:t></w:r><w:r><w:t> is now a </w:t></w:r><w:r><w:rPr><w:rFonts w:cs="monospace"/></w:rPr><w:t>lx2xn_params</w:t></w:r><w:r><w:t> array, i.e. a 2D matrix of concentration vs time for each parameter value. This makes it easy to plot the concentration over time for each value of the parameter.</w:t></w:r></w:p></w:body></w:document>
```
