## Supplementary material for "Multiplexed microfluidic chip for cell co-culture": output.xml

```
<?xml version="1.0" encoding="UTF-8"?><embeddedOutputs><metaData><evaluationState>manual</evaluationState><layoutState>document</layoutState><outputStatus>ready</outputStatus><splitterState><proportion>0.4</proportion></splitterState></metaData><outputArray type="array"><element><type>figure</type><outputData><figureId>be48fc77-6e30-489c-86df-70037819bf2f</figureId><figureUri>data:image/png;base64,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</figureUri><figureSize type="array"><element>560</element><element>420</element></figureSize><regionNumbers type="array"><element>3</element><element>4</element><element>5</element><element>6</element><element>7</element><element>10</element><element>11</element><element>12</element><element>13</element><element>14</element><element>17</element></regionNumbers><originalRegionNumber>3</originalRegionNumber></outputData><lineNumbers type="array"><element>8</element><element>9</element><element>11</element><element>14</element><element>15</element><element>18</element><element>19</element><element>20</element><element>23</element><element>24</element><element>28</element></lineNumbers></element><element><type>figure</type><outputData><figureId>323f0d99-441d-4736-8831-12c8411ae60c</figureId><figureUri>data:image/png;base64,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</figureUri><figureSize type="array"><element>560</element><element>420</element></figureSize><regionNumbers type="array"><element>18</element><element>21</element><element>22</element><element>23</element><element>24</element><element>27</element></regionNumbers><originalRegionNumber>18</originalRegionNumber></outputData><lineNumbers type="array"><element>29</element><element>35</element><element>37</element><element>38</element><element>42</element><element>45</element></lineNumbers></element><element><type>figure</type><outputData><figureId>25de5d5c-d996-4a5f-8721-94a80ae4f5f4</figureId><figureUri>data:image/png;base64,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</figureUri><figureSize type="array"><element>560</element><element>420</element></figureSize><regionNumbers type="array"><element>31</element><element>32</element><element>33</element><element>34</element><element>35</element><element>38</element><element>39</element><element>40</element><element>41</element><element>42</element></regionNumbers><originalRegionNumber>31</originalRegionNumber></outputData><lineNumbers type="array"><element>53</element><element>54</element><element>56</element><element>59</element><element>60</element><element>63</element><element>66</element><element>67</element><element>68</element><element>70</element></lineNumbers></element><element><type>figure</type><outputData><figureId>6e077e0b-5030-4c8d-82b1-748b78fc315f</figureId><figureUri>data:image/png;base64,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</figureUri><figureSize type="array"><element>560</element><element>420</element></figureSize><regionNumbers type="array"><element>43</element><element>46</element><element>47</element><element>48</element><element>49</element><element>50</element><element>53</element></regionNumbers><originalRegionNumber>43</originalRegionNumber></outputData><lineNumbers type="array"><element>71</element><element>79</element><element>81</element><element>82</element><element>83</element><element>87</element><element>90</element></lineNumbers></element></outputArray><regionArray type="array"><element><code><sectionBreak>true</sectionBreak><endOfSection>false</endOfSection><regionNumber>0</regionNumber></code><startLine>7</startLine><endLine>7</endLine><outputIndexes type="array"/></element><element><code><sectionBreak>false</sectionBreak><endOfSection>false</endOfSection><regionNumber>1</regionNumber></code><startLine>10</startLine><endLine>10</endLine><outputIndexes type="array"/></element><element><code><sectionBreak>false</sectionBreak><endOfSection>false</endOfSection><regionNumber>2</regionNumber></code><startLine>13</startLine><endLine>13</endLine><outputIndexes type="array"/></element><element><code><sectionBreak>false</sectionBreak><endOfSection>false</endOfSection><regionNumber>3</regionNumber></code><startLine>14</startLine><endLine>14</endLine><outputIndexes type="array"><element>0</element></outputIndexes></element><element><code><sectionBreak>false</sectionBreak><endOfSection>false</endOfSection><regionNumber>4</regionNumber></code><startLine>15</startLine><endLine>15</endLine><outputIndexes type="array"><element>0</element></outputIndexes></element><element><code><sectionBreak>false</sectionBreak><endOfSection>false</endOfSection><regionNumber>5</regionNumber></code><startLine>16</startLine><endLine>19</endLine><outputIndexes type="array"><element>0</element></outputIndexes></element><element><code><sectionBreak>false</sectionBreak><endOfSection>false</endOfSection><regionNumber>6</regionNumber></code><startLine>20</startLine><endLine>20</endLine><outputIndexes type="array"><element>0</element></outputIndexes></element><element><code><sectionBreak>false</sectionBreak><endOfSection>false</endOfSection><regionNumber>7</regionNumber></code><startLine>21</startLine><endLine>21</endLine><outputIndexes type="array"><element>0</element></outputIndexes></element><element><code><sectionBreak>false</sectionBreak><endOfSection>false</endOfSection><regionNumber>8</regionNumber></code><startLine>22</startLine><endLine>22</endLine><outputIndexes type="array"/></element><element><code><sectionBreak>false</sectionBreak><endOfSection>false</endOfSection><regionNumber>9</regionNumber></code><startLine>23</startLine><endLine>23</endLine><outputIndexes type="array"/></element><element><code><sectionBreak>false</sectionBreak><endOfSection>false</endOfSection><regionNumber>10</regionNumber></code><startLine>24</startLine><endLine>24</endLine><outputIndexes type="array"><element>0</element></outputIndexes></element><element><code><sectionBreak>false</sectionBreak><endOfSection>false</endOfSection><regionNumber>11</regionNumber></code><startLine>25</startLine><endLine>25</endLine><outputIndexes type="array"><element>0</element></outputIndexes></element><element><code><sectionBreak>false</sectionBreak><endOfSection>false</endOfSection><regionNumber>12</regionNumber></code><startLine>26</startLine><endLine>26</endLine><outputIndexes type="array"><element>0</element></outputIndexes></element><element><code><sectionBreak>false</sectionBreak><endOfSection>false</endOfSection><regionNumber>13</regionNumber></code><startLine>29</startLine><endLine>29</endLine><outputIndexes type="array"><element>0</element></outputIndexes></element><element><code><sectionBreak>false</sectionBreak><endOfSection>false</endOfSection><regionNumber>14</regionNumber></code><startLine>30</startLine><endLine>30</endLine><outputIndexes type="array"><element>0</element></outputIndexes></element><element><code><sectionBreak>false</sectionBreak><endOfSection>false</endOfSection><regionNumber>15</regionNumber></code><startLine>31</startLine><endLine>31</endLine><outputIndexes type="array"/></element><element><code><sectionBreak>false</sectionBreak><endOfSection>false</endOfSection><regionNumber>16</regionNumber></code><startLine>32</startLine><endLine>32</endLine><outputIndexes type="array"/></element><element><code><sectionBreak>false</sectionBreak><endOfSection>true</endOfSection><regionNumber>17</regionNumber></code><startLine>34</startLine><endLine>34</endLine><outputIndexes type="array"><element>0</element></outputIndexes></element><element><code><sectionBreak>true</sectionBreak><endOfSection>false</endOfSection><regionNumber>18</regionNumber></code><startLine>38</startLine><endLine>38</endLine><outputIndexes type="array"><element>1</element></outputIndexes></element><element><code><sectionBreak>false</sectionBreak><endOfSection>false</endOfSection><regionNumber>19</regionNumber></code><startLine>39</startLine><endLine>39</endLine><outputIndexes type="array"/></element><element><code><sectionBreak>false</sectionBreak><endOfSection>false</endOfSection><regionNumber>20</regionNumber></code><startLine>40</startLine><endLine>43</endLine><outputIndexes type="array"/></element><element><code><sectionBreak>false</sectionBreak><endOfSection>false</endOfSection><regionNumber>21</regionNumber></code><startLine>44</startLine><endLine>44</endLine><outputIndexes type="array"><element>1</element></outputIndexes></element><element><code><sectionBreak>false</sectionBreak><endOfSection>false</endOfSection><regionNumber>22</regionNumber></code><startLine>46</startLine><endLine>46</endLine><outputIndexes type="array"><element>1</element></outputIndexes></element><element><code><sectionBreak>false</sectionBreak><endOfSection>false</endOfSection><regionNumber>23</regionNumber></code><startLine>47</startLine><endLine>47</endLine><outputIndexes type="array"><element>1</element></outputIndexes></element><element><code><sectionBreak>false</sectionBreak><endOfSection>false</endOfSection><regionNumber>24</regionNumber></code><startLine>51</startLine><endLine>51</endLine><outputIndexes type="array"><element>1</element></outputIndexes></element><element><code><sectionBreak>false</sectionBreak><endOfSection>false</endOfSection><regionNumber>25</regionNumber></code><startLine>52</startLine><endLine>52</endLine><outputIndexes type="array"/></element><element><code><sectionBreak>false</sectionBreak><endOfSection>false</endOfSection><regionNumber>26</regionNumber></code><startLine>53</startLine><endLine>53</endLine><outputIndexes type="array"/></element><element><code><sectionBreak>false</sectionBreak><endOfSection>true</endOfSection><regionNumber>27</regionNumber></code><startLine>54</startLine><endLine>54</endLine><outputIndexes type="array"><element>1</element></outputIndexes></element><element><code><sectionBreak>true</sectionBreak><endOfSection>false</endOfSection><regionNumber>28</regionNumber></code><startLine>58</startLine><endLine>58</endLine><outputIndexes type="array"/></element><element><code><sectionBreak>false</sectionBreak><endOfSection>false</endOfSection><regionNumber>29</regionNumber></code><startLine>61</startLine><endLine>61</endLine><outputIndexes type="array"/></element><element><code><sectionBreak>false</sectionBreak><endOfSection>false</endOfSection><regionNumber>30</regionNumber></code><startLine>64</startLine><endLine>64</endLine><outputIndexes type="array"/></element><element><code><sectionBreak>false</sectionBreak><endOfSection>false</endOfSection><regionNumber>31</regionNumber></code><startLine>65</startLine><endLine>65</endLine><outputIndexes type="array"><element>2</element></outputIndexes></element><element><code><sectionBreak>false</sectionBreak><endOfSection>false</endOfSection><regionNumber>32</regionNumber></code><startLine>66</startLine><endLine>66</endLine><outputIndexes type="array"><element>2</element></outputIndexes></element><element><code><sectionBreak>false</sectionBreak><endOfSection>false</endOfSection><regionNumber>33</regionNumber></code><startLine>67</startLine><endLine>70</endLine><outputIndexes type="array"><element>2</element></outputIndexes></element><element><code><sectionBreak>false</sectionBreak><endOfSection>false</endOfSection><regionNumber>34</regionNumber></code><startLine>71</startLine><endLine>71</endLine><outputIndexes type="array"><element>2</element></outputIndexes></element><element><code><sectionBreak>false</sectionBreak><endOfSection>false</endOfSection><regionNumber>35</regionNumber></code><startLine>72</startLine><endLine>72</endLine><outputIndexes type="array"><element>2</element></outputIndexes></element><element><code><sectionBreak>false</sectionBreak><endOfSection>false</endOfSection><regionNumber>36</regionNumber></code><startLine>73</startLine><endLine>73</endLine><outputIndexes type="array"/></element><element><code><sectionBreak>false</sectionBreak><endOfSection>false</endOfSection><regionNumber>37</regionNumber></code><startLine>74</startLine><endLine>74</endLine><outputIndexes type="array"/></element><element><code><sectionBreak>false</sectionBreak><endOfSection>false</endOfSection><regionNumber>38</regionNumber></code><startLine>75</startLine><endLine>75</endLine><outputIndexes type="array"><element>2</element></outputIndexes></element><element><code><sectionBreak>false</sectionBreak><endOfSection>false</endOfSection><regionNumber>39</regionNumber></code><startLine>78</startLine><endLine>78</endLine><outputIndexes type="array"><element>2</element></outputIndexes></element><element><code><sectionBreak>false</sectionBreak><endOfSection>false</endOfSection><regionNumber>40</regionNumber></code><startLine>79</startLine><endLine>79</endLine><outputIndexes type="array"><element>2</element></outputIndexes></element><element><code><sectionBreak>false</sectionBreak><endOfSection>false</endOfSection><regionNumber>41</regionNumber></code><startLine>80</startLine><endLine>80</endLine><outputIndexes type="array"><element>2</element></outputIndexes></element><element><code><sectionBreak>false</sectionBreak><endOfSection>false</endOfSection><regionNumber>42</regionNumber></code><startLine>82</startLine><endLine>82</endLine><outputIndexes type="array"><element>2</element></outputIndexes></element><element><code><sectionBreak>false</sectionBreak><endOfSection>false</endOfSection><regionNumber>43</regionNumber></code><startLine>84</startLine><endLine>84</endLine><outputIndexes type="array"><element>3</element></outputIndexes></element><element><code><sectionBreak>false</sectionBreak><endOfSection>false</endOfSection><regionNumber>44</regionNumber></code><startLine>86</startLine><endLine>86</endLine><outputIndexes type="array"/></element><element><code><sectionBreak>false</sectionBreak><endOfSection>false</endOfSection><regionNumber>45</regionNumber></code><startLine>87</startLine><endLine>91</endLine><outputIndexes type="array"/></element><element><code><sectionBreak>false</sectionBreak><endOfSection>false</endOfSection><regionNumber>46</regionNumber></code><startLine>92</startLine><endLine>92</endLine><outputIndexes type="array"><element>3</element></outputIndexes></element><element><code><sectionBreak>false</sectionBreak><endOfSection>false</endOfSection><regionNumber>47</regionNumber></code><startLine>94</startLine><endLine>94</endLine><outputIndexes type="array"><element>3</element></outputIndexes></element><element><code><sectionBreak>false</sectionBreak><endOfSection>false</endOfSection><regionNumber>48</regionNumber></code><startLine>95</startLine><endLine>95</endLine><outputIndexes type="array"><element>3</element></outputIndexes></element><element><code><sectionBreak>false</sectionBreak><endOfSection>false</endOfSection><regionNumber>49</regionNumber></code><startLine>96</startLine><endLine>96</endLine><outputIndexes type="array"><element>3</element></outputIndexes></element><element><code><sectionBreak>false</sectionBreak><endOfSection>false</endOfSection><regionNumber>50</regionNumber></code><startLine>100</startLine><endLine>100</endLine><outputIndexes type="array"><element>3</element></outputIndexes></element><element><code><sectionBreak>false</sectionBreak><endOfSection>false</endOfSection><regionNumber>51</regionNumber></code><startLine>101</startLine><endLine>101</endLine><outputIndexes type="array"/></element><element><code><sectionBreak>false</sectionBreak><endOfSection>false</endOfSection><regionNumber>52</regionNumber></code><startLine>102</startLine><endLine>102</endLine><outputIndexes type="array"/></element><element><code><sectionBreak>false</sectionBreak><endOfSection>false</endOfSection><regionNumber>53</regionNumber></code><startLine>103</startLine><endLine>103</endLine><outputIndexes type="array"><element>3</element></outputIndexes></element><element><code><sectionBreak>false</sectionBreak><endOfSection>false</endOfSection><regionNumber>54</regionNumber></code><startLine>106</startLine><endLine>106</endLine><outputIndexes type="array"/></element><element><code><sectionBreak>false</sectionBreak><endOfSection>false</endOfSection><regionNumber>55</regionNumber></code><startLine>107</startLine><endLine>107</endLine><outputIndexes type="array"/></element><element><code><sectionBreak>false</sectionBreak><endOfSection>false</endOfSection><regionNumber>56</regionNumber></code><startLine>110</startLine><endLine>110</endLine><outputIndexes type="array"/></element><element><code><sectionBreak>false</sectionBreak><endOfSection>false</endOfSection><regionNumber>57</regionNumber></code><startLine>111</startLine><endLine>111</endLine><outputIndexes type="array"/></element><element><code><sectionBreak>false</sectionBreak><endOfSection>false</endOfSection><regionNumber>58</regionNumber></code><startLine>114</startLine><endLine>114</endLine><outputIndexes type="array"/></element><element><code><sectionBreak>false</sectionBreak><endOfSection>false</endOfSection><regionNumber>59</regionNumber></code><startLine>115</startLine><endLine>115</endLine><outputIndexes type="array"/></element><element><code><sectionBreak>false</sectionBreak><endOfSection>false</endOfSection><regionNumber>60</regionNumber></code><startLine>118</startLine><endLine>118</endLine><outputIndexes type="array"/></element><element><code><sectionBreak>false</sectionBreak><endOfSection>false</endOfSection><regionNumber>61</regionNumber></code><startLine>119</startLine><endLine>119</endLine><outputIndexes type="array"/></element><element><code><sectionBreak>false</sectionBreak><endOfSection>false</endOfSection><regionNumber>62</regionNumber></code><startLine>120</startLine><endLine>120</endLine><outputIndexes type="array"/></element><element><code><sectionBreak>false</sectionBreak><endOfSection>false</endOfSection><regionNumber>63</regionNumber></code><startLine>121</startLine><endLine>121</endLine><outputIndexes type="array"/></element><element><code><sectionBreak>false</sectionBreak><endOfSection>false</endOfSection><regionNumber>64</regionNumber></code><startLine>124</startLine><endLine>124</endLine><outputIndexes type="array"/></element><element><code><sectionBreak>false</sectionBreak><endOfSection>false</endOfSection><regionNumber>65</regionNumber></code><startLine>128</startLine><endLine>128</endLine><outputIndexes type="array"/></element><element><code><sectionBreak>false</sectionBreak><endOfSection>false</endOfSection><regionNumber>66</regionNumber></code><startLine>129</startLine><endLine>129</endLine><outputIndexes type="array"/></element><element><code><sectionBreak>false</sectionBreak><endOfSection>false</endOfSection><regionNumber>67</regionNumber></code><startLine>130</startLine><endLine>130</endLine><outputIndexes type="array"/></element><element><code><sectionBreak>false</sectionBreak><endOfSection>false</endOfSection><regionNumber>68</regionNumber></code><startLine>131</startLine><endLine>131</endLine><outputIndexes type="array"/></element><element><code><sectionBreak>false</sectionBreak><endOfSection>false</endOfSection><regionNumber>69</regionNumber></code><startLine>132</startLine><endLine>132</endLine><outputIndexes type="array"/></element><element><code><sectionBreak>false</sectionBreak><endOfSection>true</endOfSection><regionNumber>70</regionNumber></code><startLine>133</startLine><endLine>133</endLine><outputIndexes type="array"/></element></regionArray></embeddedOutputs>
```
