## Supplementary material for "Multiplexed microfluidic chip for cell co-culture": coreProperties.xml

```
<?xml version="1.0" encoding="UTF-8" standalone="yes" ?>
<cp:coreProperties xmlns:cp="http://schemas.openxmlformats.org/package/2006/metadata/core-properties" xmlns:dc="http://purl.org/dc/elements/1.1/" xmlns:dcmitype="http://purl.org/dc/dcmitype/" xmlns:dcterms="http://purl.org/dc/terms/" xmlns:xsi="http://www.w3.org/2001/XMLSchema-instance">
  <dcterms:created xsi:type="dcterms:W3CDTF">2020-06-18T15:33:17Z</dcterms:created>
  <dcterms:modified xsi:type="dcterms:W3CDTF">2022-02-08T21:08:11Z</dcterms:modified>
</cp:coreProperties>
```
