## Supplementary material for "Multiplexed microfluidic chip for cell co-culture": [Content_Types].xml

```
<?xml version="1.0" encoding="UTF-8" standalone="yes" ?>
<Types xmlns="http://schemas.openxmlformats.org/package/2006/content-types">
  <Default ContentType="application/vnd.openxmlformats-package.relationships+xml" Extension="rels"/>
  <Default ContentType="application/vnd.mathworks.matlab.code.document+xml" Extension="xml"/>
  <Override ContentType="text/xml" PartName="/matlab/output.xml"/>
  <Override ContentType="application/vnd.openxmlformats-package.core-properties+xml" PartName="/metadata/coreProperties.xml"/>
  <Override ContentType="application/vnd.mathworks.package.coreProperties+xml" PartName="/metadata/mwcoreProperties.xml"/>
  <Override ContentType="application/vnd.mathworks.package.corePropertiesExtension+xml" PartName="/metadata/mwcorePropertiesExtension.xml"/>
  <Override ContentType="application/vnd.mathworks.package.corePropertiesReleaseInfo+xml" PartName="/metadata/mwcorePropertiesReleaseInfo.xml"/>
</Types>
```
