## Supplementary material for "Multiplexed microfluidic chip for cell co-culture": document.xml

```
<?xml version="1.0" encoding="UTF-8"?><w:document xmlns:w="http://schemas.openxmlformats.org/wordprocessingml/2006/main"><w:body><w:p><w:pPr><w:pStyle w:val="title"/><w:jc w:val="left"/></w:pPr><w:r><w:t>HEK293Ta / RAW 264.7 co-culture reporter study</w:t></w:r></w:p><w:p><w:pPr><w:pStyle w:val="text"/><w:jc w:val="left"/></w:pPr><w:r><w:t>This live script analyzes results of the NFkB reporter experiments.</w:t></w:r></w:p><w:p><w:pPr><w:pStyle w:val="text"/><w:jc w:val="left"/></w:pPr><w:r><w:t>Specify paths where the data (.csv files exported by CellProfiler) is located for each experiment.</w:t></w:r></w:p><w:p><w:pPr><w:pStyle w:val="code"/></w:pPr><w:r><w:t><![CDATA[paths = {'./exp1',...
         './exp2',...
         './exp3'};]]></w:t></w:r></w:p><w:p><w:pPr><w:pStyle w:val="text"/><w:jc w:val="left"/></w:pPr><w:r><w:t>Labels to be shown on the plots. The images were named "Group 1"..."Group 8" because the actual condition names would have been too long; the labels defined here should correspond to those names, in order.</w:t></w:r></w:p><w:p><w:pPr><w:pStyle w:val="code"/></w:pPr><w:r><w:t><![CDATA[labels = {'LPS-treated RAW, valve open', 'LPS-treated RAW, valve closed', 'RAW, valve open', 'RAW, valve closed',...
    'HEK293 only, valve open', 'HEK293 only, valve closed', 'HEK293+LPS', 'HEK293+TNFa'};]]></w:t></w:r></w:p><w:p><w:pPr><w:pStyle w:val="text"/><w:jc w:val="left"/></w:pPr><w:r><w:t>Process all the data</w:t></w:r></w:p><w:p><w:pPr><w:pStyle w:val="code"/></w:pPr><w:r><w:t><![CDATA[n_conds = length(labels);
n_exp = length(paths);

results_temp = cell(1,n_exp);
for i = 1:n_exp
    results_temp{i} = processNfkbData(paths{i}, [], labels, false);
    Experiment = repmat(i, n_conds, 1);
    results_temp{i} = addvars(results_temp{i}, Experiment, 'Before', 1, 'NewVariableNames','Experiment');
end
results = vertcat(results_temp{1:n_exp});

means_table = varfun(@mean, results(:, {'Condition', 'Percent positive cells', 'Total cells'}), 'GroupingVariable', 'Condition');
sds_table = varfun(@std, results(:, {'Condition', 'Percent positive cells', 'Total cells'}), 'GroupingVariable', 'Condition');
]]></w:t></w:r></w:p><w:p><w:pPr><w:sectPr/></w:pPr></w:p><w:p><w:pPr><w:pStyle w:val="heading"/><w:jc w:val="left"/></w:pPr><w:r><w:t>Display results and save figure</w:t></w:r></w:p><w:p><w:pPr><w:pStyle w:val="text"/><w:jc w:val="left"/></w:pPr><w:r><w:t>Results are displayed as a horizontal bar graph with error bars and individual means overlaid.</w:t></w:r></w:p><w:p><w:pPr><w:pStyle w:val="text"/><w:jc w:val="left"/></w:pPr><w:r><w:t>This works for small numbers of samples, but points that are close together aren't well visually separated with this method. For better visual separation, use </w:t></w:r><w:hyperlink w:docLocation="https://www.mathworks.com/matlabcentral/fileexchange/37105-plot-spread-points-beeswarm-plot"><w:r><w:t>plotSpread</w:t></w:r></w:hyperlink><w:r><w:t> instead as it adds some jitter. It can't be combined with a bar graph though, as far as I know.</w:t></w:r></w:p><w:p><w:pPr><w:pStyle w:val="code"/></w:pPr><w:r><w:t><![CDATA[f = figure;
means = means_table.('mean_Percent positive cells');
sds = sds_table.('std_Percent positive cells');
x = categorical(labels);
x = reordercats(x, labels);
x_ = reordercats(x, flip(labels)); % Put conditions in order from top-to-bottom (default is bottom to top for barh)

b = barh(x_, means);
hold on;
er = errorbar(means, x_, sds,'horizontal');
er.LineStyle = 'none';
er.Color = 'Black';
xlabel('Percent positive cells');
title(sprintf('HEK293/RAW co-culture\n Percent positive cells +/- S.D (n = %d)',n_exp));
s = scatter(results.('Percent positive cells'), repmat(x,1,n_exp), 'ow', ...
            'filled', 'MarkerEdgeColor', 'black', 'MarkerFaceAlpha', 0.5);
box off;
hold off;
%saveas(f, 'barplot_horizontal.svg');]]></w:t></w:r></w:p><w:p><w:pPr><w:sectPr/></w:pPr></w:p><w:p><w:pPr><w:pStyle w:val="heading"/><w:jc w:val="left"/></w:pPr><w:r><w:t>Statistical analysis</w:t></w:r></w:p><w:p><w:pPr><w:pStyle w:val="text"/><w:jc w:val="left"/></w:pPr><w:r><w:t>This is a bit superfluous since the groups are so well-separated, but it is </w:t></w:r><w:r><w:rPr><w:i/></w:rPr><w:t>The Way</w:t></w:r><w:r><w:t>. Requires the </w:t></w:r><w:hyperlink w:docLocation="https://www.mathworks.com/products/statistics.html"><w:r><w:t>statistics and machine learning toolbox</w:t></w:r></w:hyperlink><w:r><w:t>.</w:t></w:r></w:p><w:p><w:pPr><w:pStyle w:val="text"/><w:jc w:val="left"/></w:pPr><w:r><w:t>First, decide on a significance level:</w:t></w:r></w:p><w:p><w:pPr><w:pStyle w:val="code"/></w:pPr><w:r><w:t><![CDATA[alpha = 0.01;]]></w:t></w:r></w:p><w:p><w:pPr><w:pStyle w:val="text"/><w:jc w:val="left"/></w:pPr><w:r><w:t>Then, run the 1-way ANOVA, and Tukey post-hoc test (you may need to open the figure in a window to interact with it; clicking each mean will show which ones are significantly different from it).</w:t></w:r></w:p><w:p><w:pPr><w:pStyle w:val="code"/></w:pPr><w:r><w:t><![CDATA[[~, ~, stats] = anova1(results.('Percent positive cells'), repmat(x,1,n_exp));
[stats_results,~,~,gnames] = multcompare(stats, 'alpha', alpha);]]></w:t></w:r></w:p><w:p><w:pPr><w:pStyle w:val="text"/><w:jc w:val="left"/></w:pPr><w:r><w:t>We can also show the comparisons in table form. First, the table is built from the results of </w:t></w:r><w:r><w:rPr><w:rFonts w:cs="monospace"/></w:rPr><w:t>multcompare</w:t></w:r><w:r><w:rPr/><w:t>.</w:t></w:r></w:p><w:p><w:pPr><w:pStyle w:val="code"/></w:pPr><w:r><w:t><![CDATA[tbl = array2table(stats_results,"VariableNames", ["Group A", "Group B", "Lower limit", "A-B", "Upper limit", "P value"]);
tbl.("Group A") = gnames(tbl.("Group A"));
tbl.("Group B") = gnames(tbl.("Group B"));
%disp(tbl);]]></w:t></w:r></w:p><w:p><w:pPr><w:pStyle w:val="text"/><w:jc w:val="left"/></w:pPr><w:r><w:t>The table is a bit big at this point, so we can filter it to show only the pairs that are </w:t></w:r><w:r><w:rPr><w:i/></w:rPr><w:t>not</w:t></w:r><w:r><w:rPr/><w:t> significantly different from each other:</w:t></w:r></w:p><w:p><w:pPr><w:pStyle w:val="code"/></w:pPr><w:r><w:t><![CDATA[disp(tbl(tbl.('P value') > 0.01,:));]]></w:t></w:r></w:p><w:p><w:pPr><w:pStyle w:val="text"/><w:jc w:val="left"/></w:pPr><w:r><w:t>Et voilà. This information is not overlaid directly on the graph because it is a lot easier to do manually in graphic design software.</w:t></w:r></w:p><w:p><w:pPr><w:sectPr/></w:pPr></w:p><w:p><w:pPr><w:pStyle w:val="heading"/><w:jc w:val="left"/></w:pPr><w:r><w:t>Plot individual experiments</w:t></w:r></w:p><w:p><w:pPr><w:pStyle w:val="text"/><w:jc w:val="left"/></w:pPr><w:r><w:t>Optional, will display results of each experiment. Requires </w:t></w:r><w:hyperlink w:docLocation="https://www.mathworks.com/matlabcentral/fileexchange/37105-plot-spread-points-beeswarm-plot"><w:r><w:t>plotSpread</w:t></w:r></w:hyperlink><w:r><w:t> to display the breakdown per image</w:t></w:r></w:p><w:p><w:pPr><w:pStyle w:val="text"/><w:jc w:val="left"/></w:pPr><w:r><w:t>Specify titles for the plots as a cell array.</w:t></w:r></w:p><w:p><w:pPr><w:pStyle w:val="code"/></w:pPr><w:r><w:t><![CDATA[titles = {'HEK293/RAW co-culture in chip experiment 1',...
          'HEK293/RAW co-culture in chip experiment 2',...
          'HEK293/RAW co-culture in chip experiment 3'};

for i = 1:length(paths)
    processNfkbData(paths{i}, titles{i}, labels);
end]]></w:t></w:r></w:p></w:body></w:document>
```
