## Supplementary material for "Multiplexed microfluidic chip for cell co-culture": output.xml

```
<?xml version="1.0" encoding="UTF-8"?><embeddedOutputs><metaData><evaluationState>manual</evaluationState><layoutState>document</layoutState><outputStatus>ready</outputStatus><splitterState><proportion>0.4</proportion></splitterState></metaData><outputArray type="array"><element><type>figure</type><outputData><figureId>edc2f085-0a44-4779-8bcd-39026728b119</figureId><figureUri>data:image/png;base64,iVBORw0KGgoAAAANSUhEUgAAArwAAAINCAYAAADcLKyTAAAgAElEQVR4Xuy9D7QV1Zng+zGdWQ94GkHNGEhCsGmfmU5AwmRBbO1wbcaYXhCjTyLOMzTYArHDnxCD4XVDInbDytACSkd6DGADEmMwGJTAdEhCX3jpiLDykD86L3kuIiEJ4AoNDOnONW9ND299dd3Hfffdu6rOPXXqVNX5nbVccu+p2vvbv73Pub/zna929bt48eJF4QEBCEAAAhCAAAQgAIGKEuiH8FZ0ZhkWBCAAAQhAAAIQgEBEAOFlIUAAAhCAAAQgAAEIVJoAwlvp6WVwEIAABCAAAQhAAAIIL2sAAhCAAAQgAAEIQKDSBBDeSk8vg4MABCAAAQhAAAIQQHhZAxCAAAQgAAEIQAAClSaA8FZ6ehkcBCAAAQhAAAIQgADCyxqAAAQgAAEIQAACEKg0AYS30tPL4CAAAQhAAAIQgAAEEF7WAAQgAAEIQAACEIBApQkgvJWeXgYHAQhkSeAnP/mJTJkyRQ4fPiz/+I//KDfccEOP5n/4wx/KjTfeKNddd51s2bJFrr32Wunq6pLPfe5z8tWvfjU2lL/8y7+UL37xi9Exf/VXfyVf+tKX5NOf/rQ88sgjMmDAgNq5pg/9hd2P/vxP//RPcvfdd8uuXbtqx9vt2gGYPszvfOPR5+z+9GdfTPp7w+aOO+6IxuG27w7+lltukaeeekquuOIKLxd7LO443bjc2LXdT33qU1G77vjtOfza174W8ariw153LgPl84Mf/KDX2qoiB8YEAUMA4WUtQAACEEhJoNXCa/fvSqD9nDscW1LjBNwVQFd2Tbs+6TWSadpIEl6fsNtxu327sYXE1R2fK9a+DyUpp79Uh4WEN+7DVKkGSLAQqJMAwlsnMA6HAATal0ArhdfN3rpZTSMytuDZ0miO9wmf71xbmIzgHjx4MMpg68PX/7PPPlvLbKcRXl8G1qwu93xXsm0edgbTJ/52rL6xVnFFI7xVnFXG1AgBhLcRepwLAQi0FYFGhTdUXuBCdLNwv/nNb3qUKriyGZI/+/du5tUWSN+4fL/ztaexG7k6fvx4rUwhLpPok2m7bMPuW5lpeUdIst3SD1vor7rqKvnud78rZuxxX/P7FnKSPNvnJAl6mhdKUhsmix7KWtuM3LF+5jOf6VXuYj5w2M/ZmXTfPNlrUct09EOQ/j+pjCdUMpOGC8dAIAsCCG8WFGkDAhBoCwKtEN5ly5bJokWLajXA9YiD72t/n4iGRNadVCNcoXIKU7+r5zUivLbYrV+/XpYuXRqN31eLqrW6djymXz1WH7YQ27KWVL8bKufQNu1zfXXThpuv9tj3QokrM7HltmjCa4/FfIByP5zZxyQxb4s3EQbZMgIIb8vQ0zEEIFA2AnF1svZYkrJd7rhdMTLSdtddd0WHfuMb34j+H7pgLMTRtOMTwlCG15eFdoXMlW4jh7bQpC1pcCXIl4UNiZ77AeR973tfLYup7Q4fPjwqwTDSeObMmeiiQ32Yiwp97GyJNZz0OHPxoS2hPsa+8+0MduiDhP7eLT2xBbsR4Y27IDIpc68fNnxC6xN6X8lIKO6yvf6Jt9wEEN5yzx/RQwACORLIW3h9Q0ubJbOF05ZYewcDI1ehY03/bhbTFW89367f1fPSCK9P4JPKK0LZVf39hz70oR5Cq3HYu2poyYVmhJN2iAhd2ObubhCXGU97cVyozMK0raJqdgMpmvC6H45CPOzf1/MNRY4vbbpqAwIIbxtMMkOEAASyIdAq4Q3VSiZldn1Z4aRt0uLqjH21wr763SThjesjSZRDO07o78eMGRNlIn1ZWRXin/70p8Ht3myWaWU1rsTF95w7Ns2QPvnkk/K3f/u33pKNUCa4LzW8zcjwxu2cEVqbaT+wZfOKpRUIvEUA4WU1QAACEEhJIO8aXg3LyKHdd1xpgy1VoeNc6bWFOklI3Cyjxqh72Wr5gL1nsK+Gt95Mcmha7CyhXVdsLlLzZbTt8pCkMSK83XsTJ120hvCmfOPgsEIQQHgLMQ0EAQEIlIFA3sLrKx0wOxb4pC2N7Po4+75yjvta3y4L+PGPfxzVybrxhC5as2NMu++vG7MttL6Ly2whTnrex8O3nZsep7+fPXt2rf633pKGpAyvL3v9rne9q3ZDkqKVNLjzl/bixzK81omxegQQ3urNKSOCAASaRKBR4Y0Ly3chVNzes+4FQ7akxWWAfTst+ETK3RpMvxL3lTSYc0P7Arux2FnD0MV6oRpb3wVRbn2xe27S80kfAOz44y4CtMeSxUVrPv72HBvZDO3PXM8+vPaxvl0hlJHvorW4D12+/aDT7lrRpJcvzbY5AYS3zRcAw4cABNITaLXwmiyjufmDr1Y1NJqQINnHx92i1z7OiMuwYcOinQvs/XfNcXHbkvnKM06cOFG7wCxU4+sTPrc8wyf7fcl8x21LZscXty1Z0sVxhlVcXbUtiWlqyM0choTXvmhR+zdjSVs7nbS1W1yMafehTv+K5EgIpCeA8KZnxZEQgECbEyiC8LpyZO9OcPjw4eAMxe0dG5d5c8XPFkoje279rgYRJ7z6vC1eGps+tFRCH6Er+UOZ07gyCV9fWnOc5uGTt1D9b9JNI9L057bhE2Y3Jp0P3f/4ox/9aA92Sbs/7Nq1Kzrel8E2sepNO3T3jdC2ZCEWPoFPqptOw4djINAIAYS3EXqcCwEIQAACEIAABCBQeAIIb+GniAAhAAEIQAACEIAABBohgPA2Qo9zIQABCEAAAhCAAAQKTwDhLfwUESAEIAABCEAAAhCAQCMEEN5G6HEuBCAAAQhAAAIQgEDhCSC8hZ8iAoQABCAAAQhAAAIQaIQAwtsIPc6FAAQgAAEIQAACECg8AYS38FNEgBCAAAQgAAEIQAACjRBAeBuhx7kQgAAEIAABCEAAAoUngPAWfooIEALVIhB3G1Udadxdv8pOQu8u9oMf/EAeeeQRGTBgQGGHE7pLlwbsjiHu2MIOMBBYaCxJd41r9jjj7miXtm/3lsJ6nu82zL72km5pXO8tg814zHq64oor0g6jqce54/Td6c6shdDdAJsaII03RADhbQgfJ0MAAvUSSBJe017V/qC0Wprqmad6xA/hrYds3441t3euVyy1t6TXm0/q3CiThFePT9OOadfId1/G0zeCyWeFxuiOy8xF2g8LyT1zRF4EEN68SNMPBCAQEUj6A2wwVe0PSpmEN7RUqzCGuJdhPaKf1cs5jfyZY/ryIdAIWly8SeKZRni1/TSvWZtxX8aTFXe3HbO2jeCeOXNGpkyZIocPH5avfe1rcvfdd0enmOz06dOnZcuWLXLttdc2KyTazZgAwpsxUJqDAATiCSRlBN0/PObrzqSvG80fol27dslXv/pVOXjwYPR/t0TCtJ8k1u5x9h89V9xVGP7oj/5IbrzxxtrgzfF2XDaZkGTYx2sbP/3pT+VLX/pSdGpcuYcrNqFjfQLkxuLO0Wc+85noD76ydcewYMEC+dznPhexNu2ExNgemy07SXOb9Jpyv64PZRvrndMvfvGLUde+8fg+uPWlHCeN8Gr/zz77bJ8Ey7TvxmbHn5SdtefHlVR7TtOM36w/t0+b8X333SfTp0+PZFMfSUIeeo3Z6yYuNvc1p2s97n3KxJoUV9K65fl8CSC8+fKmNwi0PYG+CG8oS2X/EQv90TNZJwVvxMydBPuPb1wG2v4DlyZTrcL6sY99LCiLRqjseNL88XalwxU5uz1b1OOyfaGx6e/rFV7TjysZPtlJM7dxL5rQ2O2++zKnNg9XeOPWUhrps8eTJLyN1u/aHwb6KmhxwqtjsZ93Pxi6cxf6MBS3hpOkN81rpt55sdel+3ozTJM+KLT9m33BACC8BZsQwoFA1QmkEUVlYET1N7/5TU0YzR9snzQnZZrsP/zmD5j9R838ofZlxHwC547DtGn/8be/4k1bDuD+8Tbt2r+32/WNwc5K2n/ofTH4xlvPV/tJc2G4Jh0XN7eh14Rv7DZ/02Zf5jROeE+cOFH7uts3P3FiWa+cmfHccccd4vuAlPR+EeqvHllLEt6kD7EmxjRZUz3W9+1IXLz1Mk1iZsu3T+BDH+iS2uX51hJAeFvLn94h0HYE0givLWlps4UK0nztnvQVvREH84dSf77hhhuCX2PaMfsEzq1d9IllX4TXHYePRZryAROz/Yc8TsoaFV5buA0bnySmndvQVfxxpQZ/+Id/GK2H0FiS5jSt8NabOaxXzhqp3zVvLnE1uGniz0p4faUDJsZQKVPe2VT3/ckn2kk82u5NvSQDRnhLMlGECYGqEEgSXvcPjG87JZuF+YN95ZVX1oQ3qd42lClLIyNpMpFZCa87DvcP7ZgxY3rVz8Zl03zi4xOeLITX9KXx6MU9P/rRj+RTn/pUj6v5085t6MKgNB8ispjTuPm012KakoE08bhZebt+13d+movFNM6+ZnuTBC9thjeundBc5i28vtePyzdO3KvyPl3FcSC8VZxVxgSBAhNI+8fRDCGtFCG8f9njK+84zr662VAdc1ymU/cSTpNBtS8itNtLO7dFFF5dn6EPb0l1rPbLM66G17R//PjxaP9jzXQ3Irzu24KvzMf31pEkvGlreJslvPV+iEj79hj6BgLhTUuwWMchvMWaD6KBQOUJ1Cu8aevl4v4I2X3a2Rrz+3e9612RLNYTW5p6xEZreLMuaUiSmbh6Wz03abcCN14jVB/96Efl9ddfj7q3t3JKO7ehF0Xoa3D9/S9/+cvoBh/6cHeRCLVXT2bb10YonrgXdZzw+up36xHeUN23iSdU/+3GGyeqoVr2pLUWuvDSzaamyfA2Kryh8aUR3iJtrVb5Px4NDhDhbRAgp0MAAvURqEcqtWX7j1lcttG+uM2XYfNls9Je4OT7g5iH8Or4s7pobdiwYTXxs6XCx7ce8Yvj4JZQxH01nJRJ9q0yn7D5JO9b3/pWVE5hlwrUM6eu6OuWd2YLOlt4QluA9VV4zfjqyRi7fSXtfqDHJ3HJah/eNDW8rRBe35qxPyi5MSVlvOt7R+TovAggvHmRph8IQCAiUK/w6jlxX337hNAnCHG1w2m2N9M4fNlhe/9ZM8VxuyGYY9LswxtaMvVsS2YfG7ctWWgbr7gSBH3Otw+vidtlnvRBxB1vmuxZnND51obbR5o5rWdbMm0/TS1vmreDRvbfNe2nyX7a8fpkLo3wprn4rd4PifZrv55dJdKwdY+Je22467DRbyb6Eh/nNE4A4W2cIS1AAAJ1EOiL8Grz7h9d9w9s2ro6V5DS3qQg7c4PGqtPeF3xCF1o5I5D29PspD6yuPGET4BcBqE58o3hy1/+svz5n/95jxtP2MshjRwkzW3S8nI/EIU4uXOfdk6TLqiy42skG2u346vfTeIQ97zvQ6OPU1+Etx7BN3Gk2dkkT+H1vceE3htCY2hkfji3+QQQ3uYzpgcIQAACqQmkFffUDXIgBApEIHSntQKFmBiK+QBUj+gnNsoBTSeA8DYdMR1AAAIQSE8A4U3PiiPLR8D+9iBNyUrRRmhen6dPn+7TrZ6LNp52igfhbafZZqwQgEDhCSC8hZ8iAmyQQNLtlBtsvqmnmwx12r2PmxoMjddFAOGtCxcHQwACEGguAYS3uXxpvfUEzBrXSMz+wq2PKl0EppyhjNnpdCOs7lEIb3XnlpFBAAIQgAAEIAABCIgIwssygAAEIAABCEAAAhCoNAGEt9LTy+AgAAEIQAACEIAABBBe1gAESkrgK1/5isydO7ek0WcTNgyy4UgrEIAABKpOAOGt+gwzvsoSuPbaa6ObMbTzAwbtPPuMHQIQgEB6AghvelYcCYFCEUD2RGBQqCVJMBCAAAQKSwDhLezUEBgE4gkgewgvrxEIQAACEEhHAOFNx4mjIFA4Aggvwlu4RUlAEIAABApKAOEt6MQQFgSSCCC8CG/SGuF5CEAAAhDoJoDwshIgUFICCC/CW9KlS9gQgAAEcieA8OaOnA4hkA0BhBfhzWYl0QoEIACB6hNAeKs/x4ywogQQXoS3okubYUEAAhDInADCmzlSGoRAPgQQXoQ3n5VGLxCAAATKTwDhLf8cMoI2JYDwIrxtuvQZNgQgAIG6CSC8dSPjBAgUgwDCi/AWYyUSBQQgAIHiE0B4iz9HRAgBLwGEF+HlpQEBCEAAAukIILzpOHEUBApHAOFFeAu3KAkIAhCAQEEJILwFnRjCgkASAYQX4U1aIzwPAQhAAALdBBBeVgIESkoA4UV4S7p0CRsCEIBA7gQQ3tyR0yEEsiGA8CK82awkWoEABCBQfQIIb/XnmBFWlADCi/BWdGkzLAhAAAKZE0B4M0dKgxDIhwDCi/Dms9LoBQIQgED5CSC85Z9DRtCmBBBehLdNlz7DhgAEIFA3AYS3bmScAIFiEEB4Ed5irESigAAEIFB8Aghv8eeICCHgJYDwIry8NCAAAQhAIB0BhDcdJ46CQOEIILwIb+EWJQFBAAIQKCgBhLegE0NYEEgigPCKDBw4ULq6upJQ8TwEIFBBAh0dHdLZ2VnBkTGkZhBAeJtBlTYhkAMBhFekX79+IvfvzoE2XUAAAoUjsGqCXLx4sXBhEVAxCSC8xZwXooJAIgGEF+FNXCQcAIEqE0B4qzy7mY8N4c0cKQ1CIB8CCC/Cm89KoxcIFJQAwlvQiSlmWAhvMeeFqCCQSADhRXgTFwkHQKDKBBDeKs9u5mNDeDNHSoMQyIcAwovw5rPS6AUCBSWA8BZ0YooZFsJbzHkhKggkEkB4Ed7ERcIBEKgyAYS3yrOb+dgQ3syR0iAE8iGA8CK8+aw0eoFAQQkgvAWdmGKGhfAWc16ICgKJBBBehDdxkXAABKpMAOGt8uxmPjaEN3OkNAiBfAggvAhvPiuNXiBQUAIIb0EnpphhIbzFnBeigkAiAYQX4U1cJBwAgSoTQHirPLuZjw3hzRwpDUIgHwIIL8Kbz0qjFwgUlADCW9CJKWZYCG8x54WoIJBIAOFFeBMXCQdAoMoEEN4qz27mY6tbeA8cOCBTp06VzZs3y9ixY70BHTt2TGbMmCEnT570Pr9s2TKZPHlyj+fOnTsns2bNkiNHjtR+P3ToUFm/fr2MGDEiduBdXV2yfPnyKK6kY7MiqGNUBgsXLpQBAwY01GwSUx3f4sWLZceOHcF+QvNhnztz5kxZsGBBrY24frdu3SqLFi0S9xw9Wc/TcaeZm4bAvHmyGcOQIUN6xJ9F22VuA+FFeMu8fokdAg0TQHgbRthODTRVeGfPnt1LbI1k2SJlBNk93kiXT5DtScpbwLTvFStWyKlTp2Tp0qW5Ca/26+tPY9m5c6dXQA1b/SCg/7Yl1XzImDJlSo95siV51KhRsnbtWhk8eHANufa3f//+Xr9v1gsH4fWTRXgR3ma95mgXAl4CF06LvLJL5OeHRS683n3I+z8qcv20fIGZOPY9KcOHD4/6njZtmixZsqTpcRw/flw2btwoe/fuFf13nn03fXAV7yB34TWyaAtTnDymEct2F14jruPGjeuVAdUPDVu2bJEHHnggysraHyqMSLoirWKsx957773yxBNPRNlzkzlvhXy2os8yvO4RXoS3DOuUGCtC4MJpGbR3lYwed6N0TP1sNKjzP9wih356WvZs3yJyyxdE3nNd8wdrx/F7g+XBBx+MxFMldNOmTbJhwwbp6OhoShzazz333CPjx4+P5Fr703/n0XdTBtRmjbZEeFXC1qxZU8s2NpIxNFlgM2+aOVap0xKAa665Rnbv3h2VSUyaNCnKjurDLQ/wlQNoTOvWrastB5Pp7N+/f+z5vnjsMgJt0D5Gyzb0BaRZ7KSyBFdMTXBGeIcNG9YjA+yKsO/DgxFiO4trfqeiq+JrZ4BNxlifC5W0mLhCmXufoId4a2bZFl4ztz4W7joy3yaYeMwaSCpBSTrPcLzuuuuiedOHr/zGV4piz7GdYdc3UrPefFl13/sSwovwttnfK4bbKgJvSub0Lz4ig65691tRaLb3/bfI+dd/IY/OuVNkxlPNjdCNY9+TkfCah76P3nTTTfLaa69lHoeRXRVqk1VW4dXMsj6a2Xfmg2nTBlsivHFiElcbHJojN8Nri4ZPMGwx9NWxumLoy4T65NEtLQiJnV1+YNc791V4TRsTJ06MrdH1jdUnsDoOfaiou+OsJ5seyiC7bSTxNh9STA2v+4FJn3fLM8yHCsM0FIu7pkLnnThxolbCYeTcFmg3Jt+HEJe/Xbdu4gx9eEF4/a/+fv36idy/u03fvhk2BHIi8MouuW3kO2T0zXf07PBN4dVfHvres/Lc0V9FAty0hxuHI7zar2Zb9TF9+vRMw/C1q7+z+2lW35kOpI0by114zR99ty7XzYzqnNSTkbMvogrJjU+UtB9bwM+ePRtdcOdmMJMkLZTNtCXniiuuiNp2a5XTXrSmsbo1vGasBw8e7FXD64qkT8BdUTQ/awmEZnA1tocffriH7NVTu+wTZDsuvbAxibdmTzUrb4TXV3ts93P55ZdHF0C6JR6hOTKv/1BNs3ue7xsJt+wizVrTfn1x+rLuCC/C28Z/pxh6qwk8c78seWJb7ygs4dUnl9x7u8idq5oXrRuHR3i1c83ydnZ2ZhqHr01XeJvVd6YDaePGmiq8oV0akrK47tfb9V605qv5jMvwhbKW7lfS9tfWrkyGBMeWKM0s+3Y3SCoTSNqlwfcVeEjufBe42WM5evRoD8G1Yxs5cmQkntdff32vixFDr6GQULsXyun5Id6u8JoPKbZ4u2Pw7SSSVAscmgf3vFBduRHh1atXy8qVKyMk7gcUn5i7LOoRXpv7nDlzZO7cuW31dkaGt62mm8G2isD6u2XJN1/o3fvBZ0V++y+13z/66KNy/vz5pkaZ5sK0ZsXh9n3ZZZfJ/Pnze4y3GbLdVKBt1HhThde3S0M9bI0snTlzJspebtu2zVtX++qrr/YQyTjhDW3t5cqsW0/p9uETXt3GK/QwtZ527bI51s2qum2EZN18MPB9gPBlzO127Q8RdhZXL1KzRdJmefvtt3uzsUlz6sqoK/32Bxwj7zZvn/DGiaNbg+vG59tqTY8JZdp9wqvH+2qz9QJBI7xJa81kon3C61sn7jio4aWGN+m1x/MQyITA+rtl/mPP9Kzf1YatDG9Ux/sXc5ub4XXj8GR4Ta1t1hneq6++Osoam/pdHb6b4W1W35nMIY1Iy4U3KbuZ9HW/ERVfSYO9b2tSds+shVB/SSUNabJyoUxyEoO47LRPeuN2bfC1ZfrXT6/bt2/vlcHVse3bt09uvfVWeeyxx+rejswet35osWUxDW+f8LqZc7vsop46Y/s9IOsMb9K+waESitC3BQhv73dsMrz8FYNADgT2bZLbbhiZXMP7w6PN3aLMjSNQw6vimSYTXA85bU9l167ZtS9aMwLcjL7riZNjwwRaLrxJFxOlkZfQRWuucISk1P697urgy665pQBuhjckS/bvm1HD62bBdfuwpA8JoQuzLr30Unn55Zd7bENmPlCoUGpJRpLE+ZaamWOza4apD9Zj42pdzcV9PuE156qIa9yXXHJJLeMaEsnQ703MoQ8Kfa3h1Wyvu4exvda0X63hJcPb97dohLfv7DgTAnURWDVBpj/8dRk+6sNvnebu0nDnSpG3v7OuZus+2I4jsEuDm4mtu4/ACfp+o22bbc98uzQ0q++sxtDO7bRceBW+EYoxY8b0qHlMusjITJwrm6Fsru8KeLcP30V15nd22YNPnl0p9sl86Gp+3Tqtr7s0mPjMRX4q7HE3hvDt6mAk2FcPbO8mkFRPHXoxhdpPwzskvHE7XLhSr3H5LjZz461nlwa7NCK0Q4e9I4i71sjwNv7Wi/A2zpAWIJCKgG4J9u2FUZa3tg/vP/ydHP/Xy+S5tStF8pBdDdSOw9qHd8+ePfLQQw/1KjtINbaUB5mtx8xNLsw+vHn0nTJEDosh0Gfh9bVphFCf8+1GEDcTvguz6rm1sNlbV6VPa2lVzHzZyKS9UTVGtwZU29SvMebNm1fbYcGWLVsC692HV/vTeHVvv9DetklZcG3D9Ku3bH7hhRd67QThsncFzYw5VN/qu9gt7QcS+0ONu3VaGt56jr1LgxmL4WJvGWaP0zePae6M557nMjHZfc0sP/3001GXvg8KSWsN4W38vRnhbZwhLUAgNQHrTmuDBrxNzr/+y5bfaU2zrSqirbjTml6gp//l1XfqeeJAL4G6hReOEHClUoVTRbtdHqFdGvIePxetcdFa3muO/iBQKAKrJsjFixcLFRLBFJcAwlvcuSlFZCp/H/nIRxLvulaKwaQMEuFNCSqHw8jw5gCZLiBQVAIIb1FnppBxIbyFnJZyBKVfyes2Zrr9XNLtessxonRRIrzpOOVxFMKbB2X6gEBBCSC8BZ2YYoaF8BZzXogKAokEKGmgpCFxkXAABKpMAOGt8uxmPjaEN3OkNAiBfAggvAhvPiuNXiBQUAIIb0EnpphhIbzFnBeigkAiAYQX4U1cJBwAgSoTQHirPLuZjw3hzRwpDUIgHwIIL8Kbz0qjFwgUlADCW9CJKWZYCG8x54WoIJBIAOFFeBMXCQdAoMoEEN4qz27mY0N4M0dKgxDIhwDCi/Dms9LoBQIFJYDwFnRiihkWwlvMeSEqCCQSQHgR3sRFwgEQqDIBhLfKs5v52BDezJHSIATyIYDwIrz5rDR6gUBBCSC8BZ2YYoaF8BZzXogKAokEEF6EN3GRcAAEqkwA4a3y7GY+NoQ3c6Q0CIF8CCC8CG8+K41eIFBQAghvQSemmGEhvMWcF6KCQCIBhFdk4MCB0tXVlciKAyAAgeoR6OjokM7OzuoNjBE1hQDC2xSsNAqB5hNAeEVg0Px1Rg8QgAAEqkAA4a3CLDKGtiSA7CG8bbnwGTQEIACBPhBAePsAjVMgUAQCCC/CW4R1SAwQgAAEykAA4S3DLBEjBDwEEF6ElxcGBCAAAQikI4DwpuPEURAoHAGEF0Dsju4AACAASURBVOEt3KIkIAhAAAIFJYDwFnRiCAsCSQQQXoQ3aY3wPAQgAAEIdBNAeFkJECgpAYQX4S3p0iVsCEAAArkTQHhzR06HEMiGAMKL8GazkmgFAhCAQPUJILzVn2NGWFECCG/rbjzBhvcVfVExLAhAoLIEEN7KTi0DqzoBhLeFtxbmlqZVf3kxPghAoGIEEN6KTSjDaR8CCC/C2z6rnZFCAAIQaIwAwtsYP86GQMsIILwIb8sWHx1DAAIQKBkBhLdkE0a4EDAEEF6El1cDBCAAAQikI4DwpuPEURAoHAGEF+Et3KIkIAhAAAIFJYDwFnRiCAsCSQQQXoQ3aY3wPAQgAAEIdBNAeFkJECgpAYQX4S3p0iVsCEAAArkTQHhzR06HEMiGAMKL8GazkmgFAhCAQPUJILzVn2NGWFECCC/CW9GlzbAgAAEIZE4A4c0cKQ1CIB8CCC/Cm89KoxcIQAAC5SeA8JZ/DhlBmxJAeBHeNl36DBsCEIBA3QQQ3rqRcQIEikEA4UV4i7ESiQICEIBA8QlEwnvgwAGZOnWqbN68WcaOHeuN+tixYzJjxgw5efKk9/lly5bJ5MmTezxn2rV/OWnSJFm6dKkMGDAglk5XV5csX748imvEiBG5kNQxKoOFCxcmxpcU0NatW2XNmjWyfv16b/w6vsWLF8uOHTuCTYXmwz535syZsmDBglobcXOpMS1atEjcc/RkPU/HHYo3abz1Pm/GMGTIkB7x19tOFscrly1btsjatWtl8ODBWTTZUBtJa8c0jvAivA0tNE6GAAQg0EYE6hbe2bNnB8XWFinfH20jOQcPHkwUq7wFTOd8xYoVcurUqVRCnrRGkqTFsNB2fB8ANJadO3d6OZkPH/pBQP9tS+q5c+dk1qxZMmXKlB7zZEvyqFGjesmd9rd///7cpA/hDa+gpLXTTsK7Z88e6ejoCMLq16+fyP27ez5/4bTIK7tEfn5Y5MLrbz33/o+KXD8t6aWb7vlVE+TixYvpjs3xKJvX8ePHZePGjbJ3717Rf+tj2rRpsmTJkhwjoisIQAACxSCQifAaWTTCpD/7pEt/HxIyF0e7C6/hNG7cuF4ZUJORfOCBB6KsrP0hJCTSKsZ67L333itPPPFElD03mfNWyGcr+gy95MjwFuPNyBfFTTfdJJ2dnemF98JpGfTdv5IPj/zf5K57/0yGj/qwnP7FCfnOt74uG/9mucjb3ylyyxdE3nNdY4MuqPAaXiq499xzj4wfP74muEaAN23aJBs2bIj9INEYHM6GAAQgUDwCmQmvnZW6/PLLI+H1yVoaBOard3OsZo5V1LTNj3/849GbtZZWmIyyrzzAVw6gWcx169bVQjCZzv79+/cqLzDn96VtbXfChAnR1+RJJQ0ajC/Da4R32LBhPZ53RdiXlfYJnPmdiq6Kr50BNhljfS5U0mKghUomTBu2fId4a9mALby33357VC7jfnvgk363TCZtiYy7puwSnBAvLf+w16BdOuJbF26pSLPWjompHUoa6hLeN2X3vql3Sscn75X+l7y9x9uNiu9dHdd1S++Mp9K8FYWPKbDw6vujyq7+f/jw4b3GoOKrXF977bXGGHA2BCAAgRIRyEx43a/Ejez4vj5Pw8fN8Br5OXPmjPcrfFsMfVLmiqEvE+oe45NOt23TzokTJ2rlAOaYoUOH9ll4jUBOnDgxtkbXN1afwOrY9KHS5o6znmx6KPPsSmMSb41Fa5i1hldFV//tyr8bl5FW98NI6EODWWdueYgr577Y7XISdx2Y2O1+3W8umrl2EN633kF6lDS8sktuu+q/y113/4m8c8Tve99mvvPs1+UbTz0px4eMF3n/LWneivzHFFh4tWxBH9OnTw+OT0sdko7pOxzOhAAEIFA8ApkIr5EuO2sWuijLd3GbD0tIeN2scaje0Rbws2fPRhlEN4Pp9uFKWpq2X331Ve8Ff0l1mHE1vHG1ziEpt7mE5EtLIDSDq+N++OGHa4Jeb+2yK4hueUIoY2zz1g8DRnhVwn3Sbcf1xhtveL818GWW7fUUikXHsG/fvih7rnJrLlqLWyvmws5rrrkmWLJj+m7m2kF4A8L7zP2y5P77pOPWu2Lfaaf/7x+T42ffELlzVd/fkQssvDqouDIQM+ik7Hnf4XAmBCAAgeIRqFt4Q7s0xO3wYATsyJEjEYG4zKdBFBJe+6v4OGkMZS1dEbdjsQVL4/BlHfX3dtsvvfSS9wr/pKxp0i4Nvsx4SO58F7jZYzl69GgPwbUlcOTIkdE4r7/++l4XI4aWqyuRcSURId6u8IYk3cx3qJQiqRY4aR50jLbA6wcY324Vbnxx32CkXZd9XTu28NpzNGfOHJk7d27x3mUaiOjqq6+uXXCVphm9ICvuIjdt47777pPTp0/L+fPn0zRZqmNMCUOacgWEt1RTS7AQgECDBOoWXt8uDfXEYMTF1F7q1l2+ulpXPHwXuyVJoyuzph8jk24fPuENbRtm2t62bZt3dwNzkZh9cZjNKSRFRqR8HyDcOlSXu509t7O4epGavfuEr342Tf2u6c+VTF8NrF2/6+PtCq+27Uq6LZ6+Le7s8fu2WjMyG7c9nCu8u3fv9m4n51t/bkxxNeF2rI2uHVt4f/KTn9Tz8ivdsUlS1qOkYf3dMv9P75KPTf9cr/pdM3Ct471vykQ5/2+vqGyGV2t0NcPrq981HMxFbWkywaVbNAQMAQhAwEOgKcKbdNV7mi2w6snwJu3lGsoOxpU0KCv7K/fQ6gmNNSmzGJcF9Elv3K4NvrZM1lUzXtu3b++VwTVf6d96663y2GOP1b0dmRn36tWrZeXKlT3aT8PbJ7w2M/0goQ9zoVgSz7j5qUd402Z43f4M7yuvvFIMk6R12de1g/C+Rb+H8O7bJLcN+59y15/+WWwN7+Orviznf/ePGtuirMAlDbozg8puUg2vSi9blOEFEIBAuxBoivAm1VWmqRlNI7xuds6+aYAtE6GsnVsK4Kvh9d2QwP0K3HfTjkZqeH0X6IUk0izU0AVdl156qbz88ss9tiHTc0wGWC/2SxIz34vBxKi7ZqhQ25nsuPpVczGYT3iNuGuNrM6ZqTnW/kPb2SVtc5emntguLTA1vO43GUn83WxyqFwhi7WD8AaEV3+9akIkerfN/LwMuurdPZZuj10a7lzZvVtDXx8FFl7N2uoHAf2/r7zD7NKQlAXuKxrOgwAEIFBEAk0RXvPHX7d1ci9SSxJBA8kVlSThsXdpcIXbd1GdbycFN+Pmu9I+tP2WfdMGc4yOpa/bkvlKP+JuDOHb1cFIsK8e2K6rTnshobuATSba3RosDW+f8NrrxhezK/V6fJpvC9wPNm62vN5dGnwX0LlZdnNM3Lr0xZ9m7SC8McKrW5NtnS0fvuEjPfbhPbT/H+U/L5zdLbmNyu6bYl3EG0/Y+/Dqv+0bTajo6o0pHnroocSShyL+sSImCEAAAo0Q6CG8voZMvaE+59srNa5z3+2I0+6batfn6jmf//zn5bOf/WyvO4hp/2n2O3XrLbVNzQTNmzevtv+rHa+RwDRtG3ExNcLKzOyD2VfhteVPb9n8wgsv9Nqn1ieg9nZaZsyh+lbfxW5pP5Bo3z6xNTEl8dbt1nwlI6Ht2OLaTXOr6kb34XU/FLgXYmp87tpu1tppJ+HVr9zjvnZPutPaoH/z27cuTmuDO63ZvOw7rema0Z+501ojfy45FwIQKDOBSHjLPABiz57A448/LjfffHPtTmzZ90CLWRBohxtPJHHyCm/SSVk8X9CShiyGRhsQgAAEqkgA4a3irDYwJs1casZUs692TXQDTXJqkwggvBLVqsr9u5tEOKZZhDd/5vQIAQhAoAECCG8D8Kp4qpYi6F3jtIyCR7EJILwIb7FXKNFBAAIQKA4BhLc4c0EkEKiLAMKL8Na1YDgYAhCAQBsTQHjbePIZerkJILwIb7lXMNFDAAIQyI8Awpsfa3qCQKYEEF6EN9MFRWMQgAAEKkwA4a3w5DK0ahNAeBHeaq9wRgcBCEAgOwIIb3YsaQkCuRJAeBHeXBccnUEAAhAoMQGEt8STR+jtTQDhRXjb+xXA6CEAAQikJ4DwpmfFkRAoFAGEF+Et1IIkGAhAAAIFJoDwFnhyCA0CcQQQXoSXVwgEIAABCKQjgPCm48RRECgcAYQX4S3coiQgCEAAAgUlgPAWdGIICwJJBBBehDdpjfA8BCAAAQh0E0B4WQkQKCkBhFdk4MCB0tXVlfsMdnR0SGdnZ+790iEEIAABCPSNAMLbN26cBYGWE0B4RWDQ8mVIABCAAARKQQDhLcU0ESQEehNA9hBeXhcQgAAEIJCOAMKbjhNHQaBwBBBehLdwi5KAIAABCBSUAMJb0IkhLAgkEUB4Ed6kNcLzEIAABCDQTQDhZSVAoKQEEF6Et6RLl7AhAAEI5E4A4c0dOR1CIBsCCC/Cm81KohUIQAAC1SeA8FZ/jhlhRQkgvAhvRZc2w4IABCCQOQGEN3OkNAiBfAggvAhvPiuNXiAAAQiUnwDCW/45ZARtSgDhbd2NJ9p0yTFsCFSeADeVqe4UI7zVnVtGVnECCG8Lby1c8bXF8CDQtgRWTZCLFy+27fCrPHCEt8qzy9gqTQDhRXgrvcAZHARaQQDhbQX1XPpEeHPBTCcQyJ4AwovwZr+qaBECbU4A4a3sAkB4Kzu1DKzqBBBehLfqa5zxQSB3Aghv7sjz6hDhzYs0/UAgYwIIL8Kb8ZKiOQhAAOGt7BpAeCs7tQys6gQQXoS36muc8UEgdwIIb+7I8+oQ4c2LNP1AIGMCCC/Cm/GSojkIQADhrewaQHgrO7UMrOoEEF6Et+prnPFBIHcCCG/uyPPqEOHNizT9QCBjAggvwpvxkqI5CEAA4a3sGkB4Kzu1DKzqBBBehLfqa5zxQSB3Aghv7sjz6hDhzYs0/UAgYwIIL8Kb8ZKiOQhAAOGt7BpAeCs7tQys6gQQXoS36muc8UEgdwIIb+7I8+oQ4c2LdAP9dHV1yeLFi2XHjh3BVjZv3ixjx47t9bx97syZM2XBggW1Yw4cOCBTp04V37lbt26VRYsWiXuOnqznLVy4UNavXy8jRoxoYGTpTjVjGDJkSI/4051d3aMQXoS3uqubkUGgRQQQ3haBb363CG/zGTfcgxE+bWjp0qUyYMCAHm2uWLFCdu7c6RXQY8eOyYwZMyIx1X/bknru3DmZNWuWTJkyRSZPnlxr05bkUaNGydq1a2Xw4MG157W//fv39/p9wwMNNIDw+sEgvAhvs15ztAuByhK4cFrklV0iPz8scuH17mG+/aq3/n3htFy8eLHH8I8fPy4bN26UvXv3iv5bH9OmTZMlS5ZUFlMVB4bwlmBWk4TXiOu4ceN6ZUA1U7tlyxZ54IEHoqzs7Nmza3IbalfFWI+999575YknnpDly5fXMrmtkM9W9FmCZSEIL8JbhnVKjBAoDIELp2XQ3lUy+neHyOi7vyDfWf1/yodv+EPp6OiQ4z95Rc5f+l45tHVNJLUbNmzo/v3x43LPPffI+PHjI8FV8dXf6/83bdpUO64wYySQIAGEtwSLI63wDhs2rEcG2BVhzcyeOnWqxzFGiO0srvmdiq6Kr50BNhljfc5XQmHjNMfakq3P+wRdY1u3bl3tdDuzbAuvtqXlHfpws91u5tmUbJhGJ02a5M2Qu0sg6TzD8brrrpNly5ZFpw8dOrRXht1XimKXj9gZdn1TNeP3ZdV9yxThRXhL8PZFiBAoBoE3ZXf6Fx8ReeW78p3v/4MsWflf5J3vHhbF98Y/X5AX//6bIr/95yh7e9NNN0lnZ2ckuyq/w4cPj45T0Z0+fXr0b33f1uNee+21YoyRKGIJILwlWCBJwmvEcuLEibE1ur6aXZ/AqtDpQ+t9XUmup343FLfbhtuHe57GopJranhVyNesWRNbnmFqkI1gJjE0yyB03okTJ2olHEbObYF2YzIya38IcfmbY44cOVKro/adF1qiCC/CW4K3L0KEQDEIvLJLbhv5Dhl98x1y6O++JO8bc7187I7/o0dsp4/9N/nxvu/Jgw8+WMvgqvwawXWF1/ys/7ePKcaAicIlgPCWYE3EyZp57uDBg70yjK5I+jKrbh2v+VlLIDSDq5L28MMP95A9N0sch9AnyHZcJ0+ejGqM3YyxfZ5mT23h9dUe28dffvnlUW2yW+IRyjib+EM1ze55vhpmt+zCJ+Xaj32u/uyL05d19zFGeBHeErx9ESIEikHgmftlyRPbolg2zrtVNu78gTeuPV9bHQmvPvr169erntfO8JoGTDa4GAMlihABhLcEayNplwbfV+AhufNd4GYL6NGjR3sIrp0BHjlyZCSe119/fY+L3OIQhoTavVBO23DHacoEXOE14miLtzsG3+4TSbXAoXIN9zxfaYgts6tXr5aVK1dGWNyyC5+YuyzqEV6b/Zw5c2Tu3LklWNHZhah/kOT+3dk1SEsQgEA1Cay/W5Z884VobI/+yUfkuS1f847zxRdflDfeeKP7uEcflfnz5/c47rLLLuv1O4S3HEsG4S3BPIUyvOar9bhtxULD09pTszODncXVi9RskbRl7/bbb/dmY5MQujLqbmlm1+8aeX/11VdrW5/5hDdOHN0aXDc+31Zrekxomzaf8Orx9hZv+rMRVSO8oW3kjMibTLRPeN2SDR9jMrxkeJNeezwPAQi8SWD93TL/sWdk0FXvjoT38S07a/W7hlFUx/vchijDq/W5V199dVSfa+p39Tg3w2suatN6Xx7FJoDwFnt+oujiShp80hu3a4OvLZPZ1CtQt2/f3iuDqyK3b98+ufXWW+Wxxx6rezsyW063bev+SsnIYkgy40oa9Hw7c6x1snbZRT11xvb0Z53hTdo3OFRCESqHcJcqwovwluDtixAhUAwC+zbJbTeMjGp496yaJx/+oz9OrOF96KGHIvlNquFV6WWLsmJMc1wUCG/x5yhWeI00nTlzplbDG3dDCZOJ1JtKuBd0XXrppfLyyy/32IbMZD5VKFUskyTOh9NI9jXXXCO7d++OtkgzOzzE1bqavYV9GV4zDhVxjfuSSy6pSXRIJEO/NzGHPij0tYZXt4Nz9zC2yxW0X98+yAhv+hclJQ3pWXEkBNqewKoJMv3hr8vw3/nvsuT+P5NHn/q2jB53Y4Sle5eGZ0R++y89dmnQLK9mb3UrMn34dmnQ5+0scNtzLigAhLegE2OHlbTDgBFcs2uAfh0ed2MI364OZncCXz2wvZuAXQpRD7pQ+yZ2t8RCa3Djani1bzMOvfDNLetwd1vQ49PcMKOeXRrs0gi3Ntq324IrzmR461lB/mMR3sYZ0gIE2oaAbk327YUy+t//noz+07+Ub/z5p+Rjd/wn+djEW+XHB/fJ+St/X47vXCuHDh2KJFcl1mw9Zm40oXvv6p68e/bsEc0AI7vlWT0IbwnmKkl47ayt1uW+8MILPW4w4RuiK2hGPEP1rb6L3ZJ2PbD7DW2dZjLIKrjmoeKuXyHNmzcvGodut2bv0mCOM1zsLcPsPpP20w1NvXuey8TUJGtm+emnn46a8X1QqGcfXvtOd2R4078oEd70rDgSAhAQkcCd1gYNeJucf/2X0fNxd1o7f/686H/caa18qwnhLd+cFSpilUMVTlvYChVgE4IJ7dLQhK5im6SGlxrevNcc/UGg8gRWTeglvJUfc5sMEOFtk4lu1jBV/j7ykY8k3nWtWf23ol2EtxXU/X2S4S3OXBAJBCpBAOGtxDT6BoHwVnZqmz8wrUHVbcy07GDAgAHN77AgPSC8BZmINzeGZx/e4swHkUCg9AQQ3tJPYWgACG9lp5aBVZ0AJQ2UNFR9jTM+COROAOHNHXleHSK8eZGmHwhkTADhRXgzXlI0BwEIILyVXQMIb2WnloFVnQDCi/BWfY0zPgjkTgDhzR15Xh0ivHmRph8IZEwA4UV4M15SNAcBCCC8lV0DCG9lp5aBVZ0AwovwVn2NMz4I5E4A4c0deV4dIrx5kaYfCGRMAOFFeDNeUjQHAQggvJVdAwhvZaeWgVWdAMKL8FZ9jTM+COROAOHNHXleHSK8eZGmHwhkTADhRXgzXlI0BwEIILyVXQMIb2WnloFVnQDCi/BWfY0zPgjkTgDhzR15Xh0ivHmRph8IZEwA4UV4M15SNAcBCCC8lV0DCG9lp5aBVZ0AwisycOBA6erqqvpUMz4IQCAnAh0dHdLZ2ZlTb3STJwGEN0/a9AWBDAkgvCIwyHBB0RQEIACBChNAeCs8uQyt2gSQPYS32iuc0UEAAhDIjgDCmx1LWoJArgQQXoQ31wVHZxCAAARKTADhLfHkEXp7E0B4Ed72fgUweghAAALpCSC86VlxJAQKRQDhRXgLtSAJBgIQgECBCSC8BZ4cQoNAHAGEF+HlFQIBCEAAAukIILzpOHEUBApHAOFFeAu3KAkIAhCAQEEJILwFnRjCgkASAYQX4U1aIzwPAQhAAALdBBBeVgIESkoA4W38xhNsMl/SxU/YEIAABOokgPDWCYzDIVAUAghvBrcW5jaiRVnOxAEBCECgqQQQ3qbipXEINI8AwovwNm910TIEIACBahFAeKs1n4ymjQggvAhvGy13hgoBCECgIQIIb0P4OBkCrSOA8CK8rVt99AwBCECgXAQQ3nLNF9FCoEYA4UV4eTlAAAIQgEA6AghvOk4cBYHCEUB4Ed7CLUoCggAEIFBQAghvQSeGsCCQRADhRXiT1gjPQwACEIBANwGEl5UAgZISQHgR3pIuXcKGAAQgkDsBhDd35HQIgWwIILwIbzYriVYgAAEIVJ8Awlv9OWaEFSWA8CK8FV3aDAsCEIBA5gQQ3syR0iAE8iGA8CK8+aw0eoEABCBQfgIIb/nnkBG0KQGEF+Ft06XPsCEAAQjUTQDhrRtZNid0dXXJ4sWLZceOHcEGN2/eLGPHju31vH3uzJkzZcGCBbVjDhw4IFOnThXfuVu3bpVFixaJe46erOctXLhQ1q9fLyNGjMhmkDGtmDEMGTKkR/xN79jTgXLZsmWLrF27VgYPHtyKEHr0qfGsWbMmcS4QXoS35YuVACAAAQiUhADC26KJMsKn3S9dulQGDBjQI5IVK1bIzp07vdJz7NgxmTFjRiSm+m9bUs+dOyezZs2SKVOmyOTJk2tt2pI8atSoXnKn/e3fvz836UN4wwsP4U3/ouzXr5/I/bvjT7hwWuSVXSI/Pyxy4fXuY99+Vfe/L5yW6dOny/Hjx6P/9DFt2jRZsmRJ+iA4EgIQgAAECk8A4W3RFCUJrxHXcePG9cqAmozkAw88EGVlZ8+eXZPbULsqxnrsvffeK0888YQsX768lslthXy2os/QVJPhbdGLIINuE4X3wmkZtHeVjB53o3Tcea/0/8n3pf8VQ+TQoUPy3Jan5J2DL5GPfexjMnz48CiaT3ziE7Jx40bZtGmTbNiwQTo6OjKIkiYgAAEIQKDVBBDeFs1AWuEdNmxYjwywK8KamT116lSPY3wCZ36noqvia2eATcZYn/OVUNiIQiUTpg1bvjW2devW1U63M8u28N5+++1Rxto+V0/ySb/p3zQ6adIkb4bcnVZTzmF+v2zZstqHhBAvLf8wD7cMxFeSkuYYX6mJzUkZTZgwISqxSCovoaQhoaThTdmd/sVHZNCgQdL/Zy/K6A/8vvR/z/vl9C9OyIo/nyP/cfwN8uUvf1nOnz8vq1evlgcffDCacs323nTTTfLaa6+16B2CbiEAAQhAIEsCCG+WNOtoK0l4jUBOnDgxtkbXJ6A+gVWp0ofW+7qSXE/9bijz7Eqj24c7Xo1Fa5i1hldFV/+tD7u8w43LSKuRxiSGZjrc8hBXzn2x2+UkZszmw4eJ3Y7XLSVxz9GSFXeuTPwnTpyolZKYY4YOHYrwpng9xWZ4X9klt418h4y++Q6RXx2T971joLzz7f+LyDtGyHee/bpcecm/ldHX/q5cccUVMnr0aHn++eflve99b/RvfWimVx9a8sADAhCAAATKTQDhbdH8xcmaee7gwYO9pMcVSZ+AhuRLSyA0g6tS9fDDD9cky5cljsPiCqJbnhDKGNsCq0JnhFcl3CfddlxvvPFGVJvslnj4Mst27KFYdAz79u2LBFvl1ly0dvbs2Sjb7Ga7bVm95pprvHXSdr+hOly7VvrVV1/1XmBIDW/6F2Ws8D5zvyx5Ylt3Y6/sko5b74rEV4V3/t0fl+f+/ntRHe+ePXuiut3Dhw9HpQ76b/PQLG9nZ2f6gDgSAhCAAAQKSQDhbdG0JO3S4LuwLCR3vgvcbFk8evRoD8G1JXDkyJGReF5//fU9LnKLw+JKZFxJhDtOk7l0hTck6ab0IlRKkVQLnCZ7bQu8Sqhvtwo3PlOG4JunuA8zdjwvvfSSd3eINDHr/GhJg/2YM2eOzJ07t0UrujXdxgrv+rtlyTdf6A7s4Lek45P3ipz6f0T+9f+Tu+66S1588cXoKd0p5QMf+ID0799ffvzjHyO8rZlKeoUABCDQVAIIb1PxhhsPSZERqbhtxUKt2nWpdhZXL1Kz63x99bNp6ndNv65k+mpg3bpU3fLLlklXeLVtV9Jt8XRrd10Gvq3W9Jg02VI7/t27d3u3BPPtfuHGZORXxSluyzkj/du2bfPujGEuMLQvLPTNOTW8CTW86++W+Y89I4OuenckvB/+409K/65fRRneu8ZfJ1t3flcGve1/yI9+9KNIcvfu3RvV7poMr/77nnvuIcPbovdIuoUABCCQJQGEN0uadbQVlwX0SW/crg2+tkzWVbdX2r59e68MrvlK/9Zbb5XHHnus7u3IjCTqhT4rV67s0X4oGxtX0qDo7OdVBvVh9hhOm/V0p6Be4U2b4XX7MbyvvPLK6OInZZK0x3Bod4i0Y0V4E4R33ya57YaR3TW8Pz8s73vPv6vV8G78m/8sH7h2RFTD+zu/8zvRbgxaw3vZZZfVSuW6YwAAIABJREFUdmbQGl6VXrYoq+ONjUMhAAEIFJQAwtuiiYkTXiO3Z86cqdXwxt1QwmQydVcB94KuSy+9VF5++eUe25AZudQ6Xr0QK0nMfIhMjB//+McjobazkXH1q+ZiMF+G1zDRGlnNtJqaY+0/tL9w6Pcm5jT1xHZpganhdXeMSOLvZpND5Qpu+YTvJiFpJF37Q3hT3Hhi1QSZ/vDXZfioD4vse1JG/4exMujfXx8tj47fGyz33XdftEuDPnQrMs3u6o4OZpcGrd81W5a16K2CbiEAAQhAIAMCCG8GEPvSRNIOA0awzLZbeuetuBtD+HZ1MLsa+OpMjSgeOXJE7FKIesZiMtHu1mAmdrfEQuUuVMNr+o2L2d2lQc9Jc8MMt8bZzZbXu0uD7wI6dz7NMfa2cqGt2+x5Ncfo2NiWLHk1ptqH99sLoyxvtA/vf/uv0v/fvVdO/+qsPL7qy9K/3/+QT3/609Ed9lR0x48fH13E9tBDD0WlDMhu8hxwBAQgAIEyEEB4WzRLScJrZ231jmkvvPBCr31q3dBdsTPiGapv9V3slja7qH37xNbE5NsvV7d3mjdvXjQO3W7N3qXBzci627HFteu7U53LptF9eN0PBfYHBtOXK/6+CxOT9uHVDwRaN6o3PUB4k1+cicKrTVh3Whv0b34b7bmrd1obNOBtcv7V/7t2pzX9vf7HndaSuXMEBCAAgbIRQHjLNmM5xPv444/LzTffXLsTWw5d0kUfCFDSkKKkIYnrqgly8eLFpKN4HgIQgAAESk4A4S35BGYdvmYuNWOq2Vf9mpdHcQkgvAhvcVcnkUEAAhAoFgGEt1jz0fJotBRB7/ylZRQ8ik0A4UV4i71CiQ4CEIBAcQggvMWZCyKBQF0EEF6Et64Fw8EQgAAE2pgAwtvGk8/Qy00A4UV4y72CiR4CEIBAfgQQ3vxY0xMEMiWA8CK8mS4oGoMABCBQYQIIb4Unl6FVmwDCi/BWe4UzOghAAALZEUB4s2NJSxDIlQDCi/DmuuDoDAIQgECJCSC8JZ48Qm9vAggvwtverwBGDwEIQCA9AYQ3PSuOhEChCCC8CG+hFiTBQAACECgwAYS3wJNDaBCII4DwIry8QiAAAQhAIB0BhDcdJ46CQOEIILwIb+EWJQFBAAIQKCgBhLegE0NYEEgigPAivElrhOchAAEIQKCbAMLLSoBASQkgvCIDBw6Urq6uPs9gR0eHdHZ29vl8ToQABCAAgXIQQHjLMU9ECYFeBBBeERjwwoAABCAAgTQEEN40lDgGAgUkgOwhvAVcloQEAQhAoJAEEN5CTgtBQSCZAMKL8CavEo6AAAQgAAElgPCyDiBQUgIIL8Jb0qVL2BCAAARyJ4Dw5o6cDiGQDQGEF+HNZiXRCgQgAIHqE0B4qz/HjLCiBBBehLeiS5thQQACEMicAMKbOVIahEA+BBBehDeflUYvEIAABMpPAOEt/xwygjYlgPAivG269Bk2BCAAgboJILx1I+MECBSDAMKbfOMJbixRjLVKFBCAAARaTQDhbfUM0D8E+kgA4U1xa+FVE+TixYt9JMxpEIAABCBQFQIIb1VmknG0HQGEF+Ftu0XPgCEAAQj0kQDC20dwnAaBVhNAeBHeVq9B+ocABCBQFgIIb1lmijgh4BBAeBFeXhQQgAAEIJCOAMKbjhNHQaBwBBBehLdwi5KAIAABCBSUAMJb0IkhLAgkEUB4Ed6kNcLzEIAABCDQTQDhZSVAoKQEEF6Et6RLl7AhAAEI5E4A4c0dOR1CIBsCCC/Cm81KohUIQAAC1SeA8FZ/jhlhRQkgvAhvRZc2w4IABCCQOQGEN3OkNAiBfAggvAhvPiuNXiAAAQiUnwDCW/45ZARtSgDhRXjbdOkzbAhAAAJ1E0B460bGCRAoBgGEF+EtxkokCghAAALFJ4DwFn+OiBACXgIIL8LLSwMCEIAABNIRKLXwHjhwQKZOnSqbN2+WsWPH9hqx+7z5OQ7NsmXLZPLkyRLX9rFjx2TGjBly8uTJWt/277T9oUOHyvr162XEiBE9utu6dassWrSo9jtf7O4xJqZ0U9rYUdr3li1bZO3atTJ48ODGGsvo7K6uLlm8eLEMGTJEFixYkFGr5W8G4bWE98JpkVd2ifz8sMiF17sn9z3XRb8bPnx4bbKnTZsmS5YsKf/kMwIIQAACEKiLQFsKb0iQbXIh4TVie+WVV9ak0Bxri6mRVruvFStWyM6dO2sibNqaPXt2JNn60PPWrFnT65iJEyfmInsIb12vn5YejPC+KbwznpJBe1fJ6HE3SsfUz4r89p/l+LdWyff/oVN+73evlg0bNsigQYPk+eefl40bN8rx48ej33V0dLR0/ugcAhCAAATyI4DwBlj7hNcnu3q6iuypU6dk6dKlMmDAgKhFNyvpk1sjuCajqj/PmjVLpkyZUhNg95hmZ10R3vxefI32hPB2C++ga/6DTP/iIzLoqndHsnv+h8/I9//+2/L4k1tk0Nv+h3z/+9+Xz372s3L48GF573vfKw899JA899xz8tprrzU6BZwPAQhAAAIlIYDwphReI6xjxozpIbaheTbCq8+rCB89elQWLlzYq8zBtLt8+XJvWUY9wuuWQsycObOWFbYFXL/iNWUVbumFLby7d+/ukW02Y00rxSHJP3fuXCT248aNq8WnHxrWrVtXwzlq1KhaBt2OXbPhWt5guJoPGOaDx/79+3tl3k2jkyZNSjV3bumLe575gHPdddeJZvX14SthMXHv2LGjNi4742846AcczTqa8dtjj3sfQXi7hfe2BQ/L6Jvv6Eb1q2Ny/AfPyweuHSGTp98XlTcoZ33osTpnhw4dkk2bNkX/nj59ekneqgkTAhCAAAQaIYDwphDeK664IqrZTSu72qQrdSpRccJrlzXYIfnKJXwhu+USpv9hw4ZFkqcPFUWVL1N6YYTsxIkTNUm0Zfbs2bPRuO3Y6qmndaXfyKnLws2Qu+eZ2E0Nr1v2YfM22XG3pCQUi8sydJ7NyMi5LcJuTC5/Hbv7rYE55siRI7VacN95oRc4wtstsUt2/fQtRK/skue2PCXPbX1G5H8dHAmvZnVVcEePHh1Jrj70Zy1v6OzsbOT9k3MhAAEIQKAkBCohvEmsTVYt6aI1O7NmjtVMqNb76QVqaTOEGk+oXtfN5IaE1r4ILqnfUJbYFqyRI0d6M6OufNrC279//17npMlIu8Luir4tuMpVpdrHxZyn2VP7ojU7M2pqn+1xXH755b0yyBpTKONs4vW16ztP47czyXqM+0HAJ+VmXZhz9Wc3062/S5tBV+G1H3PmzJG5c+cmvRwq9Xwv4T34LXn8sb+RF/f9UOR//mttrPpB70Mf+lD0rQLCW6klwGAgAAEIpCJQCeGtd5eGei5aU4oqnLfeemskJ3aZQIiwyRK6uyuEJFilL24nBvc8t99Q9tgWOL3ozbfTQZzwar1w0vNJq8yVyJBU2tJoSgBMmYArvEYc7bppW6K1fMS3e0dSdjok8+55vpptW2ZXr14tK1eujNDYdd36s0/M+1qzTYa3O8M7/8n/q7t+Vx8HvyWPLl8qO/7r38u73zc6yvBedtll0QVrJsN7/vx50Tnas2cPGd6kFzDPQwACEKgIAYQ3MJEmO2pnV81X2XHCHJJd041dq6ptf/7zn48uqHGlxw7LV/NqPx/KJqYVXlsO3eximjaSXguujPoyvm796quvvlorAfEJb5w4JmXyQx9aQjtz+IRXx+xukWbYGeG1a3dtRkbkTSbaJ7z2Th0hvgivp4b354flxW0b5D9OuKlHDa9Krn6AMzW8Okda6sAWZUmvXp6HAAQgUA0CCG+C8Npya8Tn4MGD3j12jczWs2+uZhVVAPUrfXfPXhNakvA2muGNE147m6oX+MybN69X+UHSS8GOb9u2bdHhRhZDkmmf4xNeW8S1Tvnhhx/ucbGar146Kc6sM7xJ+waHst2hDzBu/Ajvm9uSicj0h78uw0d9uBvRvicjkf3G9l3ygd99V7RLg+6/+7Of/azHLg1av2vv0Zu0PngeAhCAAATKSwDhrUN49dDQbg1J2d+QTPkuEnPrWZNqT0PP+2p4XQlzhdNXP2rkc/z48fLrX/861U4HNlbzQeGaa64R3fnhgQceqO1IEVfravYs9gmvtq/n7tu3Ty699FK55JJLahIdEsm4cgptL/TBwuWbtobXdwMPm6/2GdqGjgxvujdVLWkQ3Yf32wujnRp8+/CaD1la1qDbkekuDchuOr4cBQEIQKAqBBDeOoXXiJZezGa+GvfdZMLXrFv76ctuujJlJEzbi7v7WdpdGvoivPb2WvVkr20GhpG75Zbvoj3zu7gaXvvDh33HO9Nn6MYf7sVm7jzVs0uDXRqRxF93aXDFmQxv42+jkfDev1vEutPaoAFvk/Ov/7LHndb0xhNa1sCd1hpnTgsQgAAEykigLYU3bqJMzW7owidzrsnoajmAbmivW0v5Hq7g2TW8aW8/nOZCOVvETRy2nIYu2EqT4TVtu1nHpMyzzcMc67tjnG/fW1M+oVuihS64822rZveZtJ9uaB2457n8zQcXzSw//fTTUTO+vXPr2YfX7DYRYu2LlZIG69bCoclcNUEuXrxYxvdmYoYABCAAgQwJlFp4M+RAUwkEQjsTqBzqHrW2sFUdZohF3uNGeBHevNcc/UEAAhAoKwGEt6wzl2Pc5qt3u/bWdK/y95GPfCR4l7gcw8ytK4Q3N9SJHdVKGsjwJrLiAAhAAALtTADhbefZTxi7fScwX+2uPv/EE09Ed2Kzb/FbdaQIb3FmGOEtzlwQCQQgAIEiE0B4izw7xAaBGAKUNFDSwAsEAhCAAATSEUB403HiKAgUjgDCi/AWblESEAQgAIGCEkB4CzoxhAWBJAIIL8KbtEZ4HgIQgAAEugkgvKwECJSUAMKL8JZ06RI2BCAAgdwJILy5I6dDCGRDAOFFeLNZSbQCAQhAoPoEEN7qzzEjrCgBhBfhrejSZlgQgAAEMieA8GaOlAYhkA8BhBfhzWel0QsEIACB8hNAeMs/h4ygTQkgvAhvmy59hg0BCECgbgIIb93IOAECxSCA8CK8xViJRAEBCECg+AQQ3uLPERFCwEsA4RUZOHCgdHV1BVdIR0eHdHZ2soIgAAEIQKDNCSC8bb4AGH55CSC8IjAo7/olcghAAAJ5EkB486RNXxDIkACyh/BmuJxoCgIQgEClCSC8lZ5eBldlAggvwlvl9c3YIAABCGRJAOHNkiZtQSBHAggvwpvjcqMrCEAAAqUmgPCWevoIvp0JILwIbzuvf8YOAQhAoB4CCG89tDgWAgUigPAivAVajoQCAQhAoNAEEN5CTw/BQSBMAOFFeHl9QAACEIBAOgIIbzpOHAWBwhFAeBHewi1KAoIABCBQUAIIb0EnhrAgkEQA4U2+8USIITekSFpdPA8BCECgWgQQ3mrNJ6NpIwIIb4pbC4fWw6oJcvHixTZaLQwVAhCAQHsTQHjbe/4ZfYkJILwIb4mXL6FDAAIQyJUAwpsrbjqDQHYEEF6EN7vVREsQgAAEqk0A4a32/DK6ChNAeBHeCi9vhgYBCEAgUwIIb6Y4aQwC+RFAeBHe/FYbPUEAAhAoNwGEt9zzR/RtTADhRXjbePkzdAhAAAJ1EUB468LFwRAoDgGEF+EtzmokEghAAALFJoDwFnt+iA4CQQIIL8LLywMCEIAABNIRQHjTceIoCBSOAMKL8BZuURIQBCAAgYISQHgLOjGEBYEkAggvwpu0RngeAhCAAAS6CSC8rAQIlJQAwovwlnTpEjYEIACB3AkgvLkjp0MIZEMA4UV4s1lJtAIBCECg+gQQ3urPMSOsKAGEF+Gt6NJmWBCAAAQyJ1A44V2xYoXs379f1q5dK4MHD+41YPd5/XndunVBMEOHDpX169fLiBEj5MCBAzJ16lTZvHmzjB07tsc5x44dkxkzZsjJkydrz5vjzYGjRo3qFVdXV5csXrxYduzYER3mO0Z/78bpiyHz2X2zwa1bt8qWLVuCTJvVb1y7htuQIUNkwYIFrQih1mfR+Gg8a9asqa3bEByE903hvf5PRH5+WOTC692o3v9Rkeunxa+pVRPktddek40bN8revXvl+PHj0fEdHR3Rv83P06ZNi36n//GAAAQgAIHyEqiE8MYJsj01IeE1snvllVfWpFClY9GiRT3kWKV1586dNRE5d+6czJo1S4YNGyZLly6VAQMGiE9WXEk3cSxbtkwmT57c9NVTNKHTASO84WlHeNO9JFRKP/jBD8roSdOkY+pno5PO/3CLHPrpadmzfYvILV8Qec91/sZWTYgkdvz48bJkyRI5f/68bNq0KRLd5557TjZs2CDDhw+PhPihhx6Szs5OpDfdtHAUBCAAgUISaHvh9cluSMaM4E6ZMiUSVZ+YuOea9pcvX94jq6wSfOrUqZooN3N1ILzxdIvGB+FNfjWomN5zzz0yevRoGfTH89464ZVdIu+/Rc6//gt5dM6dIjOe6t3YhdMyaOtseemllyKpVdl9/vnn5ROf+IQMGjQokt6bbropygDrY/Xq1fLoo4/Wfk6OjiMgAAEIQKBoBNpaeI2MjhkzJpV4GuEdN25c9DV8SFrTCFRa4TWZZrNwZs6cWSsBsOVa/3BrRlofdhmH/mzHs3v3bu/X5Wli1raSsuSzZ8+uZa3dMg673MOO/fbbb4/KSexztS+Xt92/4TFp0qRUc+dytLPrvrHHcde+3VIW/Z09N6FjfKUsNidlNGHChKgExZTihN402rmkQTOv+vjZz34moiUN5vGm8OqPh773rDx39FeRAPd4vLJLbhvw/8q2bduiXx86dCj6v8qzeZj2p0+fHmV+L168GD2lP/OAAAQgAIHyEWhb4b3iiisiyUoruzq1RpCNmMUJb1wNpq9cwrd0kkoo9BxTP2wEzojYiRMnepRnmBres2fP9pLLesoLfBKqcbjS6LIxfeixWv5hYtcaXuWp4zDPaWmIPlSuFy5cWBM/l5vbpjnPZelydOfRF3tc6YqJ3Y7Xzf77yl3cDwu+uTLHuB9afOujnYVXM7BaZqDlBiHhVWZL7r1d5M5VPfE9c78smXG7PPjgg9HvVWi1Vtd9mD5UflV0zc/le5snYghAAAIQKKTwxl2EplNmZwqTLlqzs25GJjQTqjV6eoFa2gxhkkjaF9i5gmWWmX0RnJsNdJdiqBTClqaRI0emFkUjvP379+91Tqiv0MvDFcS0ZRy2wKrQqeSai9ZcudW+bWl+4403onppk103sbnympajjmHfvn2RfKvcuh8I3BIUm/s111wTxWJKW3ycQmUJdj33q6++6r2Isp6SBrvvOXPmyNy5c9viXe3qq6+OSgx6Ce/BZ0V++y81BlqKoCUL7kPrdu2H76K0++67T+666y657LLLZP78+QhvW6wsBgkBCFSVQCGFt95dGuq9aE0nU0X31ltvjcQlST6NfKmI219Jhy5aU6GOy9D55NldYD4B1GPsTOLEiRN7SKMt1m5m1N6lwZc5rWcXB1eQ44TZ/erfcHGFN5QhNVIZKqVIyk6HONq8bYFXCbXZmePc+MwHrbidO/RcczGjb260htTHPU3M2l47Z3hVeDXDq9nZUIY3quP9i7m9M7zr75b5f3qXPPLII9G0aI2uZni1ftc8TI2w9qEZXhVirRnWn3lAAAIQgED5CLSl8NpZXSMucduExR1jROjIkSPR7Gtpge7a4JMme3kkZSZDWb60wmtvv+ZmZNO0EbeUXcn01cC6dam6zZwtk67wmg8V5kK+o0eP9mDobhHnxhf60JImW5qmxtkVXu0/tG2dyaKbrercWI30aw2p78Oarg1dP5pl1u30Qo92Fl7N0GrdemIN7w+P9t6ibN8mue2qC7Ua3j179kSy69bwqvRqP6ae1/xcvrd5IoYABCAAgbYUXltujbwdPHiw10VCdnaynn1z7a/LQ3WlScLbaIY3TnhtudTaxHnz5kVy5e5NHPfyMJKo2bGVK1fK9ddfX7tYLZSNjStpMAJpPiiYC4rMHr1ps55uzPUKb9oMr9uPvduHYZK0x3DoQsG0Y21n4VX+/fr1i2prh/+nL701He4uDXeuFHn7O3sv5VUTemw1pqURmuVViTa7NGg2V3/W51R6zc/82YAABCAAgfIRaHvh1Snz7dYQJ8Jmmn3C4mY/Q/ISdxMMOyZ35wJfDa8rVm7bvjhNXLoP6a9//etUOx3Yy9tkPD/+8Y/L9u3be2Qj4+pXzcVgvgyvYac1srqbxAMPPFCTcF+GVeMJ/d7EGlcLbeTaLi3wXdRnZ3PjPvjY4w6VK7jlE74boaSRdI2p3YXXuw/vP/ydHP/Xy+S5tStFQrKr8FZNiGRWJdfsw6sfVLReV/9vShc0+2v24dXjeUAAAhCAQDkJILxvzpvZAcB8NR668MwnffbFS+5NJnw7CaTdDi3tLg19EV47e93XG2CYsgX3wj/fjTXc3Qd8wqtszTz4amN9u1sk3ZlP2wxxNBfA1btLg+8COneezTH2TUl8WX03fnOMxs22ZMlvqprljWp4f35YBg14m5x//Zd9utOa9qQCbe60Zn42uze4F7klR8YREIAABCBQJAKVEN6kXR2M0CVlVY3A6U0lXnjhhWgXB9/DFjy3hje064O7m0RayYzbPzZ0wVaaDK+RS3f7tLTZRTvr6RuLW9+qXEz5hGatQxfcGeHT5323HPa1614Y5puzOI6+DHjc8XZm2dRu6+/cufft1Zu0D69+ENCLo3QXEYQ3+a0yEt77dycf6B6xakJtb936T+YMCEAAAhAoG4HCCW/ZAJY53tA+wo8//rjcfPPNsRdMlXncVYm93UsadB4R3qqsZsYBAQhAoLkEEN7m8i1s6yYzbdfJmsylZkx1j1x7b+HCDqSNA0N4Ed42Xv4MHQIQgEBdBBDeunCV/2C7BCNUiqB3adOyDh7FJoDwIrzFXqFEBwEIQKA4BBDe4swFkUCgLgIIL8Jb14LhYAhAAAJtTADhbePJZ+jlJoDwIrzlXsFEDwEIQCA/AghvfqzpCQKZEkB4Ed5MFxSNQQACEKgwAYS3wpPL0KpNAOFFeKu9whkdBCAAgewIILzZsaQlCORKAOFFeHNdcHQGAQhAoMQEEN4STx6htzcBhBfhbe9XAKOHAAQgkJ4AwpueFUdCoFAEEF6Et1ALkmAgAAEIFJgAwlvgySE0CMQRQHgRXl4hEIAABCCQjgDCm44TR0GgcAQQXoS3cIuSgCAAAQgUlADCW9CJISwIJBFAeEUGDhwoXV1dSah6Pd/R0SGdnZ11n8cJEIAABCBQTgIIbznnjaghIAivwIDXAQQgAAEIpCKA8KbCxEEQKB4BhBfhLd6qJCIIQAACxSSA8BZzXogKAokEEF6EN3GRcAAEIAABCEQEEF4WAgRKSgDhRXhLunQJGwIQgEDuBBDe3JHTIQSyIYDwIrzZrCRagQAEIFB9Aghv9eeYEVaUAMKL8FZ0aTMsCEAAApkTQHgzR0qDEMiHAMKL8Oaz0ugFAhCAQPkJILzln0NG0KYEEF6Et02XPsOGAAQgUDcBhLduZJwAgWIQQHj7fuOJYsxgOApujFH0GSI+CECgbAQQ3rLNGPFC4E0CCG8DtxYu+ipaNUEuXrxY9CiJDwIQgEBpCCC8pZkqAoVATwIIL8LLawICEIAABNIRQHjTceIoCBSOAMKL8BZuURIQBCAAgYISQHgLOjGEBYEkAggvwpu0RngeAhCAAAS6CSC8rAQIlJQAwovwlnTpEjYEIACB3AkgvLkjp0MIZEMA4UV4s1lJtAIBCECg+gQQ3urPMSOsKAGEF+Gt6NJmWBCAAAQyJ4DwZo6UBiGQDwGEF+HNZ6XRCwQgAIHyE0B4yz+HjKBNCSC8CG+bLn2GDQEIQKBuAghv3cg4AQLFIIDwIrzFWIlEAQEIQKD4BBDe4s8REULASwDhRXh5aUAAAhCAQDoCCG86ThwFgcIRQHgR3sItSgKCAAQgUFACCG9BJ4awIJBEAOFFeJPWCM9DAAIQgEA3AYSXlSBdXV2yePHiiMTSpUtlwIABPai4z+uTevyOHTuC9EaNGiVr166V/v37x7a9YsUKWbdunUyaNKnWt/mdaXzmzJmyYMGCHn2dO3dOZs2aJUeOHIl+b59vDnSPMTENHjy4rlk/duyYzJgxQ2bPni2TJ0/2nmsYhZj44guds3nzZhk7dmxijAhvjsJ74bTIK7tEfn5Y5MLr3XPz/o+KXD8tcZ4SD/C1feG0XLx4MfHURg44fvy4bNy4Ufbu3Sv6b31MmzZNlixZ0kiznAsBCECgkAQQ3kJOS75B9VV4Q4JsRx/XthHbZcuWRSJpjj1x4kQkyyqmRlqHDRtWE2IjoBMnTqyJsLa1f//+XueNGzeuxzE7d+6U9evXy4gRI1JDrkd4fUzMGPQ5d1x2fPr8gQMHZOrUqeKTfDdghDcn4b1wWgbtXSWjx90oHWPeJ/L+W+T867+QQ999VvZs3yJyyxdE3nNd6vXU40C77amfjZ6K2v67L0USumHDBuno6Ohb2zFnadv33HOPjB8/Xq6++upIdI0Ab9q0qWn9Zj4QGoQABCCQkgDCmxJUlQ9rhfC6sqt8jVguX768R4ZTJXDhwoU1UXXlVs81UjllypRInrdu3SpbtmypCabvGJ+YDxkypFc2uVHhtUXWZG998Zl44p6zY0Z4cxDeN4V0+hcfkUFXvbs7y/v+W2rToHL66Jw7RWY8Vf9bhNu23cK+JyMJvemmm+S1116rv+0UsqsyPXz4cFHB1b7MQ8W3Gf1mOggagwAEIFAnAYS3TmBVPDxv4TWym/are5P11ONHjhwZlUj4xFTbPXXqlLcso9XC60qzSu2aNWvqzjYjvD1fgf369RO5f3fzXpav7JLbRr5DRt98R3cfjvDqrw5971l57uiveohwqoDcth2lxqSTAAAgAElEQVThffDBB6OSA31Mnz49VZNpDnLbdIVX22hGv2li4xgIQAACzSKA8DaLbInazVN4VfK0Zjet7CpGWw6HDh0aK7x2WYM9Bb5yCd/zeWV4jQCfPHlSTElHvUuGDG8OGd5n7pclT2x7a2o8wqtPLrn3dpE7V9U3hW7bHuHVX2m2tbOzs762Y4522/MJbzP6zWwANAQBCECgDwQQ3j5Aq9opSRdcmfGaC6/056SL1ty6XD3n0ksvlaeffjpqLq3whup13UxunNDaF8HZ/drS6ZtTc5Hb2bNnU1+0pu24F/756pD1OJO5tvuu58I6FV77MWfOHJk7d27VlmfseJqe4V1/tyz55gtvxXDwWZHf/kuvmB599FE5f/583ezTXCDW17bjgrH7veyyy2T+/Pm9Ds9atOuGwwkQgAAEMiSA8GYIs6xN5ZHhNbsX6EVb27dvl4MHDyZ+ne+72EsZhyRYM8dxwug7z8yZYdBohje0S0PSRWiaxV60aFFtCSUdrweS4c0hw7v+bpn/2DPd9bv68GR4ozrev5hbf4bXbdt+A9n3pGhJg7m4LMsMr16kpu1p/a4+tHzBLZloRr9lfX8kbghAoBoEEN5qzGNDo8hLeE121YjnmDFjEuttdWBmZwN7kG52VtvW3R3cC9VcMKHa2ayEV/vzbe2WdoLsbHtSFhzhzUF4922S224YmVzD+8Oj9W9R5rbtEV6VUZXPNJngtGtM21LZNZLrE95m9Js2Po6DAAQg0AwCCG8zqJaszTyE1xXBuO23jMxeeeWVXtkN4dXSBX24e/baxxdBeN0dJdzxpNkVQs9BeHMQXgW9aoJMf/jrMnzUh8O7NNy5UuTt76z/lW+37Qiv2aXBzsbW34H/DC0F0XZ1yzNXeM0uDc3oN6v4aQcCEIBAvQQQ3nqJVfD4VgivYvTt1pAm++vbjcGVyNCODb4tzZKmNI2AJjF0+4iLI7Q9m9sGwpuT8Or2Yd9eGGV57X14jx/ZL8+tXSnSV9nVCbXbtvbhPf6tVXLo0KEepQdJ67Se543UqlTb+/Du2bNHHnrooab1W0+MHAsBCEAgSwIIb5Y0S9pWkqyF7rSmw036+j6ubSOpZ86ciep5L7/88ujuafZNJnxIXSH09eGTVFMnW++uCM0Q3lB9svm9e0MKHweENyfhfVNMzZ3WBg14m5x//ZdNudNare2c77SmQ1QJ5k5rJX0TJ2wIQCCRAMKbiKj6B/RVeONuLazU7H1zQ3JsZFKf/+QnPymrV68OArdF1a3hTXP7Yd3SrN67rGkwSbs5pBlnaFDubZQNN24tnO511/RdGtKFkf1RqyY0/dbC2QdNixCAAASKSwDhLe7cEBkEYgmQ4c0xw5v3WkR48yZOfxCAQMUJILwVn2CGV10CCC/CW93VzcggAAEIZEsA4c2WJ61BIDcCCC/Cm9tioyMIQAACJSeA8JZ8Agm/fQkgvAhv+65+Rg4BCECgPgIIb328OBoChSGA8CK8hVmMBAIBCECg4AQQ3oJPEOFBIEQA4UV4eXVAAAIQgEA6AghvOk4cBYHCEUB4Ed7CLUoCggAEIFBQAghvQSeGsCCQRADhRXiT1gjPQwACEIBANwGEl5UAgZISQHgR3pIuXcKGAAQgkDsBhDd35HQIgWwIILwIbzYriVYgAAEIVJ8Awlv9OWaEFSWA8CK8FV3aDAsCEIBA5gQQ3syR0iAE8iGA8CK8+aw0eoEABCBQfgIIb/nnkBG0KQGEV2TgwIHS1dVVuRXQ0dEhnZ2dlRsXA4IABCDQKgIIb6vI0y8EGiSA8IrAoMFFxOkQgAAE2oQAwtsmE80wq0cA2UN4q7eqGREEIACB5hBAeJvDlVYh0HQCCC/C2/RFRgcQgAAEKkIA4a3IRDKM9iOA8CK87bfqGTEEIACBvhFAePvGjbMg0HICCC/C2/JFSAAQgAAESkIA4S3JRBEmBFwCCC/Cy6sCAhCAAATSEUB403HiKAgUjgDCi/AWblESEAQgAIGCEkB4CzoxhAWBJAIIL8KbtEZ4HgIQgAAEugkgvKwECJSUAMJb3RtPlHRJEjYEMiHAjVcywUgjDgGElyUBgZISQHgrfGvhkq5JwoZAJgRWTZCLFy9m0hSNQMAQQHhZCxAoKQGEF+Et6dIlbAjEE0B4WSFNIIDwNgEqTUIgDwIIL8KbxzqjDwjkTgDhzR15O3SI8LbDLDPGShJAeBHeSi5sBgUBhJc10AQCCG8ToNIkBPIggPAivHmsM/qAQO4EEN7ckbdDhwhvO8wyY6wkAYQX4a3kwmZQEEB4WQNNIIDwNgEqTUIgDwIIL8KbxzqjDwjkTgDhzR15O3SI8LbDLDPGShJAeBHeSi5sBgUBhJc10AQCCG8ToNIkBPIggPAivHmsM/qAQO4EEN7ckbdDhwhvO8wyY6wkAYQX4a3kwmZQEEB4WQNNIIDwNgEqTUIgDwIIL8KbxzqjDwjkTgDhzR15O3SI8LbDLDPGShJAeBHeSi5sBgUBhJc10AQCCG8ToNIkBPIggPAivHmsM/qAQO4EEN7ckbdDhwhvhWf52LFjMmPGDJk9e7ZMnjy510jd583PJ0+eDFKZOXOmLFiwQLq6umTx4sXRcUuXLpUBAwb0OGfFihWybt06mTRpUvS8PvT4HTt21I5btmxZr7gOHDggU6dOjT3GjdP04cYQN7Vpxqrnb968Wa644oqI45gxY7xjrZdjX+L1jQXhRXgr/PbF0PpK4MJpkVd2ifz8sMiF17tbef9HRa6f9laL+tx7rutrD80/r0HhPX78uGzcuFH27t0r+m99TJs2TZYsWRL9HHou7cD27NkjHR0daQ/nuIIQQHgLMhHNCKOvwhsSZDvGOOE1smuE9ty5czJr1iwZNmxYTRhNbBMnTowEWh9bt26VRYsWRZI5duxYMeeNGzeudow7JhPHiRMnZO3atTJ48OA+oTTtLl++POrbfthy7JP0kPCm4dinYN88CeFFeBtZP5xbQQIXTsugvatk9LgbpWPqZ6MBnn/9F3Lou8/Knu1bRG75QrfoPnO/yJ2rigugAeFVob3nnntk/PjxkeDqw0jupk2bZPjw4cHnNmzYkEpkb7rpJuns7CwuPyLzEkB4K7wwWiG8ruwqXs3aLly4UNavXy8jRoyoEVfB3bJlSySq+lAptuXWd662f+rUqR6Z1jSy6hNZn9QmCe/QoUN7jQPhbd2LqF+/fiL3725dAPQMgaIQeFN2p3/xERl01bt7RaXi++icO0VmPFVZ4TWyq+KqYms/zHOamX3wwQd78dHnVWRfe+21xBlFeBMRFfIAhLeQ05JNUHkLr5Fdk6FNGoUK75o1ayKB1IeWDbjCabK8U6ZM8ZZl6Hl5Ca9mDQ4fPhzFapdxNCq8hpvhNWrUqFTZajK8ZHiTXmM830YEXtklt418h4y++Y7goA9971l57uivukseKpjh1VIFfUyfPr0XA/Pc6NGjo+fM/+0D4863j0N4y/m6QnjLOW+pos5TeFVctWY3rezqAFT09u/fH8nd2bNnY4XXzfwaAL5yCRtOnAynPc7m+MEPfrBXXXQjwutmrJNqo+2YEV6EN9UbAQe1B4Fn7pclT2xLHOuSe2/vPqaCwhsnovZzWtqgNb2+RxqZTXNM4kRwQO4EEN7ckefXYdoLs0xdatLx9tf5tphdeuml8vTTT0cDSyu85uI0t87XzeT6an21H9O/XgTnlhmYWuAQaXPhXV+EVy/+szPTWqJRz0Vr9gVrIRkPlYC441HhtR9z5syRuXPn5rfACtATJQ0FmARCKAaB9XfLkm++kBjLo3M+Kedf/6WIXtxWwYep23WH9uijj8pzzz0X/frFF1+UN954wzt6Pe78+fOxZLRcIk3pQwXxlnpICG+ppy8++DwyvGbXBc3Sbt++XQ4ePNirxtWN0sTl7noQumjtyJEj4pNU064rz2lFNu1xoQvl9HwtbdBdLezdMJK4+2bNFnh93lcr7BPen/zkJxVewclDQ3iTGXFEmxBYf7fMf+wZb/2uIRDV8f7Fmx+KK5jhvfrqq6OLydz6XR2/eW7QoEHy/PPPezO8ps436YI0MrzlfE0hvOWct1RRJ4lXI1/F24JmsrohkfWJZWiLLzs7q7Wsq1evlpUrV8qQIUNqOzX4Bm+XR9g7NWRd0mC2d4src0jibsdv1++a2t1XX33Ve5Efwtt75hHeVG8FHNQOBPZtkttuGJlcw/vDo91bllVQeDW7q7Lrq+E1z2ntrmZwfduKaQ2vSm8oS2yWEcJbzhcUwlvOeUsVdZJ4ZSG8Jstp9sA12VZfRtY8V88+tKZG94EHHui1XZgrjqYeOA/h1b5NacMXvvAF+eu//uvafsdJ3N3MtFsGUk9JAxledmlI9WbAQe1BYNUEmf7w12X4qA/3Gm9tl4Y7V4p8568rKbw6aP0QrBlan9Dqc/Pnz492adBMr/0wuzSEMsT2sQhvOV9OCG855y1V1Eni1Qzh1cB8uzXEibCeE9qNwZY//Zpfb17hZnvrudArBC7NTg/uvrpuGYJbC520D69bC2xiU347d+5MLA3hojUuWkv1RsBB7UNAtyb79sIoy2vvw3v8yH55bu1KEZXdt7+zstuS6UQbcTU3mjC/05tFPPTQQ9FaCD2XRnb1fIS3nC8phLec85Yq6lYJr5HXM2fO9NhyzL7JhG8A9r68mqX1xW/E2c6K1rsdmq/vvgivtmNf6Fev8Ppqj83vqOFNtcSjbA778KZjxVFtQsC609qgAW/rvkDNvdPavk0977xWNDQN3HjCCK65m5r52XenNfe5tBi05CGp7CFtWxyXHwGENz/WuffUV+GNu7WwqTPt379/7K2FTd866D/4gz+Ivv4PPWx5dXdY8O364O4mkXbf2rgJ6Kvwapsm5nqFV891b6Ws5R5afzZv3rzgLaHNOMjwkuHN/U2FDiGQB4EGhTePEOmjfAQQ3vLNGRFDICKA8CK8vBQgUEkCCG8lp7XVg0J4Wz0D9A+BPhJAeBHePi4dToNAsQkgvMWen5JGh/CWdOIIGwIIL8LLqwAClSSA8FZyWls9KIS31TNA/xDoIwGEF+Ht49LhNAgUmwDCW+z5KWl0CG9JJ46wIYDwIry8CiBQSQIIbyWntdWDQnhbPQP0D4E+EkB4Ed4+Lh1Og0CxCSC8xZ6fkkaH8JZ04ggbAggvwsurAAKVJIDwVnJaWz0ohLfVM0D/EOgjAYQX4e3j0uE0CBSbAMJb7PkpaXQIb0knjrAhgPAivLwKIFBJAghvJae11YNCeFs9A/QPgT4SQHgR3j4uHU6DQLEJILzFnp+SRofwlnTiCBsCCC/Cy6sAApUkgPBWclpbPSiEt9UzQP8Q6CMBhBfh7ePS4TQIFJsAwlvs+SlpdAhvSSeOsCGA8IoMHDhQurq6WAwQgECFCHR0dEhnZ2eFRsRQikAA4S3CLBADBPpAAOEVgUEfFg6nQAACEGhDAghvG046Q64GAWQP4a3GSmYUEIAABJpPAOFtPmN6gEBTCCC8CG9TFhaNQgACEKggAYS3gpPKkNqDAMKL8LbHSmeUEIAABBongPA2zpAWINASAggvwtuShUenEIAABEpIAOEt4aQRMgSUAMILA14JEIAABCCQjgDCm44TR0GgcAQQXoS3cIuSgCAAAQgUlADCW9CJISwIJBFAeBHepDXC8xCAAAQg0E0A4WUlQKCkBBBehLekS5ewIQABCOROAOHNHTkdQiAbAggvwpvNSqIVCEAAAtUngPBWf44ZYUUJILwIb0WXNsOCAAQgkDkBhDdzpDQIgXwIILwIbz4rjV4gAAEIlJ8Awlv+OWQEbUoA4UV423TpM2wIQAACdRNAeOtGxgkQKAYBhBfhLcZKJAoIQAACxSeA8BZ/jogQAl4CCC/Cy0sDAhCAAATSEUB403HiKAgUjgDCi/AWblESEAQgAIGCEkB4CzoxhAWBJAIIL8KbtEZ4HgIQgAAEugkgvKwECJSUAMKL8JZ06RI2BCAAgdwJILy5I6dDCGRDAOFFeM1K+spXviJz587NZmGVuBU4dE8eHODAe0PvNzKEt8Rv7oTe3gQQXoTXvAJYC90k4AAH+68C64HXhL0eEN72diZGX2ICvJnzZo7w9nwB85pAeBFeXhOhP+sIb4mFh9DbmwB/3BFehJc/7r53Qd4bEH/eGyhpaG9DYvSVIjB16lQ5cOBApcbEYCAAAQhAIDsCY8eOlc2bN2fXYIlbIsNb4skjdAhAAAIQgAAEIACBZAIIbzIjjoAABCAAAQhAAAIQKDEBhLfEk0foEIAABCAAAQhAAALJBBDeZEYcAQEIQAACEIAABCBQYgIIb4knj9AhAAEIQAACEIAABJIJILzJjDgCAhCAAAQgAAEIQKDEBBDeEk8eoUMAAhCAAAQgAAEIJBNAeJMZcQQEIAABCEAAAhCAQIkJILwlnjxChwAEIAABCEAAAhBIJoDwJjPiCAhAAAIQgAAEIACBEhNAeEs8eYQOAQhAAAIQgAAEIJBMAOFNZsQRECgUga1bt8q+fftk6dKlMmDAgB6xHThwQKZOnVr73bJly2Ty5MmFij+LYLq6umTx4sWyY8eOqLlRo0bJ2rVrZfDgwVk0X/g2jh07JgsXLpTly5fLiBEjesSrz82YMUNOnjwZ/X7mzJmyYMGCwo8pbYDu3Ot5vnVedQ4rVqyQdevW1bBt3rxZxo4d21ZrwV0z+t64ZcuWXu8FVV8L7vgMl0mTJvX4O1F1DknvIQhvEiGeh0CBCBihdd/INER9TiVo/fr1kQSZN7fZs2dXSnqN8AwZMqQmcvrHf//+/W0hvefOnZNZs2bJmTNnanNtlqiZcxVhlR9z7Lhx4yohvWY8w4YNq/0hN2OeOHFibYxV5+Cud/O+YIt/1Rm4b8tmvFdeeWWP94F24OC+9/v+ZLUDh6Q/1QhvEiGeh0BBCNgZHVd4Q2ITyngUZEh9CkPHtGbNmh6yZ8Y/ZcqUSsm9C8jO4A8dOrQHA/NBQM+xs/9p/hj2aSJacFJoLPY679+/f5T9ryoHV1zMNOj7w6lTp6K510eVGbhLz87629/2tMNrQlnEfeunz7cLh6S3JIQ3iRDPQ6AABPSP2c6dOyPB2bZtW+0PmylpCP0RDP2+AEPqcwj2H3a7pCP0+z53VLAT7SyeZjjtbL6GGpL+dvgwYH8Iuvzyy6MMuPvhp+oc7PX/xhtvtBUDI3zXXXedfPvb365leNvlNaFzr49Q6VK7cEh6y0Z4kwjxPAQKRsAndqHMV9XKGnzlDHaGq13KGnzzHfpwU7WyBt/L0f6K/+zZs1ENsynrMMdXmYMK36JFi8TU8bbTWrBfCy+99FKPGt524GDW9WWXXSY/+MEPai8Pu3a/HTik+TON8KahxDEQKBCBeoS3almtOOGtYvlGaNnVI7xxzAq0rPscilu/GvrjXkUOdolLGsGpGgP3/c19D2iHteCrYXdr3fUCVt+HwKqth6Q3EYQ3iRDPQ6BgBBDexWJfsGamB+Ht3p3BzWxW+Y+a+WM/ZsyYXhextRMHM8cnTpyIvs7//9s761Arvi4ML8UWRb2imNiKehXFwG4UG7sVu7u7ExPFVuxGwe7GRiwUuxUxwC70493ft+83jjPnztzwnpnzzj+/uHNm9n72zDnPrL32Grsot9+uBfN3YSgKb6CHYlTsQdQ/LCws5L4brLhQeINMZtic0CWgpyU1AfOiJOPUvV6conNYmdIgEkqVGtxEeP06lW8lu7hHQnX61pi+VKRIEd+ndVjdA06F16/3hPHXM9SuByfmQOF1Qon7kEAQEbCK8HLR2n+F1/wgEETDFqNNsfqxD6WFKYHK84USBzvBqVKliu8XrZnrEJtvMJRoCwUOdl8sRuENZQ5GPhTeGP0Z4sFIIPYJWImd3Y+8H6f5rfrkt1zlyK4iK+G1m672U1kycNGya/dCDb9zsBtPzQVT2OHh4aosmTn1x2/Xgvk+MX83+P1aMN4P5hePGMcas4WheD2Yrw8Kb2S/LPw7CQQZAbtIpt1Kbb+9eMLq5QOhlM6gf+TMZcmMP376BQR+m7q1WqBjdXuaF7L5iYNVTVWr9A4/M7D7SrZ6GPY7B3P+Nt42aXWf+J2Dk59pCq8TStyHBIKIQKCpe75aODReLRwoUufn14dGNo1tjHL5mQO+jswsQvH1ypFFePXf/X4t8Hpw9gNN4XXGiXuRAAmQAAmQAAmQAAl4lACF16MDx2aTAAmQAAmQAAmQAAk4I0DhdcaJe5EACZAACZAACZAACXiUAIXXowPHZpMACZAACZAACZAACTgjQOF1xol7kQAJkAAJkAAJkAAJeJQAhdejA8dmkwAJkAAJkAAJkAAJOCNA4XXGiXuRAAmQAAmQAAmQAAl4lACF16MDx2aTAAmQAAmQAAmQAAk4I0DhdcaJe5EACZAACZAACZAACXiUAIXXowPHZpMACZAACZAACZAACTgjQOF1xol7kQAJkECME7B7VW6iRIkkPDxcWrZsKdWrV5cECRLE+Ln/5QFfv34t27Ztk6ZNm0qqVKn+5akjPde7d++kc+fOUrJkSRk4cKDa/8mTJ7J//37FP2nSpPLlyxcZOXKk+tvEiRPV//PSpvsI/o0aNRLzf3upL2wrCUSVAIU3quT4ORIgARKIJgEI7/r166VevXqSOnXqiKN9//5djh8/Lvfv35fhw4dLixYtJF68eNE8W9x9fOvWrbJp0yZZsmTJH/2Muxb9/8xWwotxefHiRYTcUniDYaTYBhKIHgEKb/T48dMkQAIkEGUCEKvdu3fLsmXLJGfOnH8c58OHDzJ06FB5+fKlLFy4UNKlSxfl88T1B4NZeK3YmIU3rvlF9/yM8EaXID/vBwIUXj+MIvtAAiTgSQKBhBcd2rx5s5JdoxB//vxZ1qxZI6tXrxakChQoUEA6dOjwR+qDFsx27drJ9OnT5efPnzJ58mSpUKGCfP36VTZu3CgbNmyQhw8fSrZs2aR58+bSrFkzSZIkieKICPOuXbtk8eLFtvtoiWrYsKH6HNqJ46E9/fr1k7Jly6qotDlto1OnThGpA+ZB0+0ePXq0igYfOXJEMmfOLF26dJHatWsLUj30hr6vW7dOMbLj8Pv3bzl16pTMnz9frl+/LsmSJZNy5cqp9mXJkkUdyhjh7dGjh0pdQN/1NmnSJKlVq9YfKQ2rVq2SvXv3qjamT58+Yt+3b99Kt27dpGLFitK1a1fVfyfjZXfxxvRYBUppAAeM986dOxXPvHnzCq4fM3dP3mhsNAmICIWXlwEJkAAJxBGBQMILWVu0aJHKfV26dKlkz55d3rx5I0OGDJFHjx4pyc2UKZOcPXtWyS9Esnv37irfF+I4ZswYyZgxo0Di4sePLyVKlJAUKVLI+PHjZc+ePdKmTRspXry4XLhwQX0eUglJ+/Hjh0Dyjh49Kq1bt5ZChQrJ1atXlWRDYiGjyZMnjxDFjx8/SsqUKaVVq1aKIo6FqDTanC9fPrl9+7Zs375dyWv//v1VP/LkyWNJHO2eNm2aOh7OValSJdU/nBsiifahf69evVLHevbsmeo3+rlv3z4la+iH5nDmzBnp3bu31KlTR8qXLy+ImuPhAcfQUXOj8Pbt21du3rwpK1asUKzbt28vuXLlkrCwsD+E98GDB4r/lClTlNzq7fz584o3zlG4cGHH42UF49OnTzE+VnbCq1M27t69q/KWM2TIIKdPn1bckVKD/8eNBLxOgMLr9RFk+0mABDxLwE54IZ2HDx+WUaNGKVHTC6UQ0dyyZYuKWCLyqbdjx44pwUWEDpIJcRwxYoQsWLBAqlatGrHfiRMnpFevXjJ37twIUYNYr127Vg4dOiRTp06VO3fuqPPiHFg4p7cbN24okZwwYYJqkxZFyCOOp1Mu7t27Jx07dlTihwVS2JymNOh247NaWnX7EE2FRCPyiAcBRHbRXy3Pv379UrK9fPnyCNkGX0gxBB7RXWzXrl2TwYMHy7hx49RDQFRyeHEuPHggujts2DAl0Gjn7NmzBdI4Y8YM9VDgdLysLuDYGCs74dVjhlmAUqVKqeboWQFE+yG9mp9nbzY2POQJUHhD/hIgABIggbgiYFelQbcHwomUhBw5cqipcUgsIn+IphorNzx//lxmzpwpAwYMUJIJcYTsmnOD58yZI4h6IrqZJk2av7oNacP5zp07p4TTKDmIjs6aNUuqVaumUhK0KBYrVkwJpF5UZyWQboTXqt1ayPr06SOVK1cW/BNMtGzqjjx+/FhFfLHIr23btko40WekMNSsWdOyQkRUhBdVGnQ6hU5r0OkMdevWVRFRN+Nldf3FxljZCS8i5oigI5INVrlz5/Z8ZZC4uqd53uAlQOEN3rFhy0iABHxOwK5KA1IPihYtKvnz55eECRMqClrMkF5gt0FaMC1vJbzfvn1T6QiI3NmV1tJT28YcVvO56tevr6baIXTmcl7GdhrLfLkRXqtqDkYpRSoBzovcUkitcTPLK9IS0FakO2BDdBj5uJBSTNvbtddJlQYt4YisI60B6QyDBg2KiLK7GS8z49gaKzvhxYMOcpIRCUf+LlJKypQpI02aNBE80Bhzp31+S7J7PiZA4fXx4LJrJEACwU0gskVrgWQuUM+shNdJaS0n++jzWkVGY1t4IWGQXKfCi/ZA5hABP3DggBJfvXht3rx5avo+qhFeTPWPHTtWySEi3jgeysghB9mY42wUf6dXo5NxcLKPeawiq8OLRXKXLl1SlUNQFg/yiwccnbfttP3cjwSCkQCFNxhHhW0iARIICQJuhBepDIggYtM5onaQ3KY0QHIgNZA1LDC7ePHiXxUIzOeKLeHVObjGHGUdTUXebOnSpSNNaUAUGNFJq+3p06eKIxajoc9YdGeOVDuJ8OLYEEMscENeM3KCGzduHJG37Ga8rNppl9IQnbGKTHiN7cBMAPLFca2tXLlSLcLjRqU9+3gAAANaSURBVAJeJkDh9fLose0kQAKeJuBGeNFR5I0iVxeLxFBeS28nT55UC4uQqoDSY3bCa7UQCmKD6CTydpHbiwgoUiMQvUQ+sM7NRbUFLCZDqSrkqMaW8CJPGf3Q58YCMeTJQsSxaA3lxAItWkMOMCQUdY2xCA8RXizC09Py79+/V8KLRXbRFV7IM6pCYBEfFg5iEV3WrFkjxsXpeFldxLExVnbCi3QMpGYgpQGpNHrDQkbkZ1N4Pf01w8b/jwCFl5cCCZAACcQRAbfCq8txXblyRVVCgJxcvnxZvcXMWDLMTnh1qSuUCEMUFDVzITU7duxQEUpMX+t9kMcL6USVB1QewBvhUJUAC9cgi26EF6kEEPKePXuqdgYqSwbhhZzqsmkoj4b2QU4bNGigBNxpWTJ8DiKHhXZ4RTM2lGRDbV6IsV2VBgg1ZBULuLCPuSyZfrUwqmkgRxgVI1CPGA8JxnxXp+NldfnFxljZCS9ynVHmDakfWPCHXOdbt26psmRIyQBDr71OOY5uaZ42iAlQeIN4cNg0EiABfxNwK7ygAdFE+S39wgVM/WP6HjVzdVUFO+HF580vMzC/KMJqn7Rp06patpBs/Ltuh9NFaxAqRG2RR4vFZpDExIkT/zW4ut14wxwkHlFnyBeqMiCijXrCerN68QQqS2ABma5ggejwwYMHVcQXkWtsEDiIbMGCBZU8W4k7cnHxAIAawIh2I4qLF1JgMy/4Q2QXf0fUvUaNGn/1ycl42V3lMT1WgVIaIOeI8GOMwBbjjIcO43Xl77uRvfM7AQqv30eY/SMBEiABjxAIJOoe6QKbSQIkEKQEKLxBOjBsFgmQAAmEGgEKb6iNOPtLAv+OAIX337HmmUiABEiABAIQoPDy8iABEogtAhTe2CLL45IACZAACbgiQOF1hYs7kwAJuCBA4XUBi7uSAAmQAAmQAAmQAAl4jwCF13tjxhaTAAmQAAmQAAmQAAm4IEDhdQGLu5IACZAACZAACZAACXiPAIXXe2PGFpMACZAACZAACZAACbggQOF1AYu7kgAJkAAJkAAJkAAJeI8Ahdd7Y8YWkwAJkAAJkAAJkAAJuCBA4XUBi7uSAAmQAAmQAAmQAAl4jwCF13tjxhaTAAmQAAmQAAmQAAm4IPAfBlh1poW7HzkAAAAASUVORK5CYII=</figureUri><figureSize type="array"><element>560</element><element>420</element></figureSize><regionNumbers type="array"><element>9</element><element>15</element><element>16</element><element>17</element><element>18</element><element>19</element><element>20</element><element>21</element><element>22</element><element>22</element><element>23</element><element>24</element></regionNumbers><originalRegionNumber>9</originalRegionNumber></outputData><lineNumbers type="array"><element>20</element><element>27</element><element>28</element><element>29</element><element>30</element><element>31</element><element>32</element><element>33</element><element>34</element><element>35</element><element>36</element><element>37</element></lineNumbers></element><element><type>figure</type><outputData><figureId>97aa03e5-84a6-4ed6-a509-52752e5cbea3</figureId><figureUri>data:image/png;base64,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</figureUri><figureSize type="array"><element>560</element><element>109.12000000000012</element></figureSize><regionNumbers type="array"><element>26</element></regionNumbers><originalRegionNumber>26</originalRegionNumber></outputData><lineNumbers type="array"><element>40</element></lineNumbers></element><element><type>figure</type><outputData><figureId>992f165e-041e-4385-baf1-fc046d5899b2</figureId><figureUri>data:image/png;base64,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</figureUri><figureSize type="array"><element>560</element><element>420</element></figureSize><regionNumbers type="array"><element>26</element><element>27</element></regionNumbers><originalRegionNumber>26</originalRegionNumber></outputData><lineNumbers type="array"><element>40</element><element>41</element></lineNumbers></element><element><type>text</type><outputData><text>                 &lt;strong&gt;Group A&lt;/strong&gt;                            &lt;strong&gt;Group B&lt;/strong&gt;               &lt;strong&gt;Lower limit&lt;/strong&gt;      &lt;strong&gt;A-B&lt;/strong&gt;      &lt;strong&gt;Upper limit&lt;/strong&gt;    &lt;strong&gt;P value&lt;/strong&gt;
    &lt;strong&gt;_________________________________&lt;/strong&gt;    &lt;strong&gt;_____________________________&lt;/strong&gt;    &lt;strong&gt;___________&lt;/strong&gt;    &lt;strong&gt;_______&lt;/strong&gt;    &lt;strong&gt;___________&lt;/strong&gt;    &lt;strong&gt;_______&lt;/strong&gt;

    {'LPS-treated RAW, valve open'  }    {'RAW, valve open'          }       -16.51      -3.2337      10.043       0.95916
    {'LPS-treated RAW, valve open'  }    {'HEK293+TNFa'              }      -11.664       1.6126      14.889       0.99933
    {'LPS-treated RAW, valve closed'}    {'RAW, valve closed'        }       -11.05       2.2263      15.503       0.99495
    {'LPS-treated RAW, valve closed'}    {'HEK293 only, valve open'  }      -9.9397       3.3368      16.613       0.95213
    {'LPS-treated RAW, valve closed'}    {'HEK293 only, valve closed'}      -10.861       2.4158      15.692        0.9918
    {'LPS-treated RAW, valve closed'}    {'HEK293+LPS'               }      -16.917      -3.6402      9.6364       0.92694
    {'RAW, valve open'              }    {'HEK293+TNFa'              }      -8.4302       4.8463      18.123       0.76088
    {'RAW, valve closed'            }    {'HEK293 only, valve open'  }      -12.166       1.1105      14.387       0.99994
    {'RAW, valve closed'            }    {'HEK293 only, valve closed'}      -13.087      0.18952      13.466             1
    {'RAW, valve closed'            }    {'HEK293+LPS'               }      -19.143      -5.8664      7.4101       0.56967
    {'HEK293 only, valve open'      }    {'HEK293 only, valve closed'}      -14.198       -0.921      12.356       0.99998
    {'HEK293 only, valve open'      }    {'HEK293+LPS'               }      -20.253       -6.977      6.2996        0.3702
    {'HEK293 only, valve closed'    }    {'HEK293+LPS'               }      -19.332       -6.056      7.2206       0.53351

</text><truncationInfo><wasTruncatedMidLine>false</wasTruncatedMidLine></truncationInfo></outputData><lineNumbers type="array"><element>46</element></lineNumbers></element><element><type>figure</type><outputData><figureId>8acd0256-9a1b-439f-9408-137ce717452c</figureId><figureUri>data:image/png;base64,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</figureUri><figureSize type="array"><element>560</element><element>420</element></figureSize><regionNumbers type="array"><element>33</element></regionNumbers><originalRegionNumber>33</originalRegionNumber></outputData><lineNumbers type="array"><element>52</element></lineNumbers></element><element><type>figure</type><outputData><figureId>7882f6d8-04e4-43f6-8cb2-b4287335624f</figureId><figureUri>data:image/png;base64,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</figureUri><figureSize type="array"><element>560</element><element>420</element></figureSize><regionNumbers type="array"><element>33</element></regionNumbers><originalRegionNumber>33</originalRegionNumber></outputData><lineNumbers type="array"><element>52</element></lineNumbers></element><element><type>figure</type><outputData><figureId>af95a328-9b78-4caf-a062-e8399f7636bc</figureId><figureUri>data:image/png;base64,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</figureUri><figureSize type="array"><element>560</element><element>420</element></figureSize><regionNumbers type="array"><element>33</element></regionNumbers><originalRegionNumber>33</originalRegionNumber></outputData><lineNumbers type="array"><element>52</element></lineNumbers></element><element><type>figure</type><outputData><figureId>592240ee-807c-4752-a6d5-1bf47657bb64</figureId><figureUri>data:image/png;base64,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</figureUri><figureSize type="array"><element>560</element><element>420</element></figureSize><regionNumbers type="array"><element>33</element></regionNumbers><originalRegionNumber>33</originalRegionNumber></outputData><lineNumbers type="array"><element>52</element></lineNumbers></element><element><type>figure</type><outputData><figureId>3507854d-658b-439e-8850-e2a0af5b5ead</figureId><figureUri>data:image/png;base64,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</figureUri><figureSize type="array"><element>560</element><element>420</element></figureSize><regionNumbers type="array"><element>33</element></regionNumbers><originalRegionNumber>33</originalRegionNumber></outputData><lineNumbers type="array"><element>52</element></lineNumbers></element><element><type>figure</type><outputData><figureId>3098136b-13c5-4661-9547-bef4ca4ae5f5</figureId><figureUri>data:image/png;base64,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</figureUri><figureSize type="array"><element>560</element><element>420</element></figureSize><regionNumbers type="array"><element>33</element></regionNumbers><originalRegionNumber>33</originalRegionNumber></outputData><lineNumbers type="array"><element>52</element></lineNumbers></element><element><type>figure</type><outputData><figureId>6801a713-ca18-441e-97bf-0ea53c193fb1</figureId><figureUri>data:image/png;base64,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</figureUri><figureSize type="array"><element>560</element><element>420</element></figureSize><regionNumbers type="array"><element>33</element></regionNumbers><originalRegionNumber>33</originalRegionNumber></outputData><lineNumbers type="array"><element>52</element></lineNumbers></element><element><type>figure</type><outputData><figureId>e59278b9-c367-4681-adc9-e61841d701b1</figureId><figureUri>data:image/png;base64,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</figureUri><figureSize type="array"><element>560</element><element>420</element></figureSize><regionNumbers type="array"><element>33</element></regionNumbers><originalRegionNumber>33</originalRegionNumber></outputData><lineNumbers type="array"><element>52</element></lineNumbers></element><element><type>figure</type><outputData><figureId>b65474aa-b06c-4013-85d7-1698f5798c64</figureId><figureUri>data:image/png;base64,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</figureUri><figureSize type="array"><element>560</element><element>420</element></figureSize><regionNumbers type="array"><element>33</element></regionNumbers><originalRegionNumber>33</originalRegionNumber></outputData><lineNumbers type="array"><element>52</element></lineNumbers></element></outputArray><regionArray type="array"><element><code><sectionBreak>true</sectionBreak><endOfSection>false</endOfSection><regionNumber>0</regionNumber></code><startLine>3</startLine><endLine>5</endLine><outputIndexes type="array"/></element><element><code><sectionBreak>false</sectionBreak><endOfSection>false</endOfSection><regionNumber>1</regionNumber></code><startLine>7</startLine><endLine>8</endLine><outputIndexes type="array"/></element><element><code><sectionBreak>false</sectionBreak><endOfSection>false</endOfSection><regionNumber>2</regionNumber></code><startLine>10</startLine><endLine>10</endLine><outputIndexes type="array"/></element><element><code><sectionBreak>false</sectionBreak><endOfSection>false</endOfSection><regionNumber>3</regionNumber></code><startLine>11</startLine><endLine>11</endLine><outputIndexes type="array"/></element><element><code><sectionBreak>false</sectionBreak><endOfSection>false</endOfSection><regionNumber>4</regionNumber></code><startLine>13</startLine><endLine>13</endLine><outputIndexes type="array"/></element><element><code><sectionBreak>false</sectionBreak><endOfSection>false</endOfSection><regionNumber>5</regionNumber></code><startLine>14</startLine><endLine>18</endLine><outputIndexes type="array"/></element><element><code><sectionBreak>false</sectionBreak><endOfSection>false</endOfSection><regionNumber>6</regionNumber></code><startLine>19</startLine><endLine>19</endLine><outputIndexes type="array"/></element><element><code><sectionBreak>false</sectionBreak><endOfSection>false</endOfSection><regionNumber>7</regionNumber></code><startLine>21</startLine><endLine>21</endLine><outputIndexes type="array"/></element><element><code><sectionBreak>false</sectionBreak><endOfSection>true</endOfSection><regionNumber>8</regionNumber></code><startLine>22</startLine><endLine>22</endLine><outputIndexes type="array"/></element><element><code><sectionBreak>true</sectionBreak><endOfSection>false</endOfSection><regionNumber>9</regionNumber></code><startLine>28</startLine><endLine>28</endLine><outputIndexes type="array"><element>0</element></outputIndexes></element><element><code><sectionBreak>false</sectionBreak><endOfSection>false</endOfSection><regionNumber>10</regionNumber></code><startLine>29</startLine><endLine>29</endLine><outputIndexes type="array"/></element><element><code><sectionBreak>false</sectionBreak><endOfSection>false</endOfSection><regionNumber>11</regionNumber></code><startLine>30</startLine><endLine>30</endLine><outputIndexes type="array"/></element><element><code><sectionBreak>false</sectionBreak><endOfSection>false</endOfSection><regionNumber>12</regionNumber></code><startLine>31</startLine><endLine>31</endLine><outputIndexes type="array"/></element><element><code><sectionBreak>false</sectionBreak><endOfSection>false</endOfSection><regionNumber>13</regionNumber></code><startLine>32</startLine><endLine>32</endLine><outputIndexes type="array"/></element><element><code><sectionBreak>false</sectionBreak><endOfSection>false</endOfSection><regionNumber>14</regionNumber></code><startLine>33</startLine><endLine>33</endLine><outputIndexes type="array"/></element><element><code><sectionBreak>false</sectionBreak><endOfSection>false</endOfSection><regionNumber>15</regionNumber></code><startLine>35</startLine><endLine>35</endLine><outputIndexes type="array"><element>0</element></outputIndexes></element><element><code><sectionBreak>false</sectionBreak><endOfSection>false</endOfSection><regionNumber>16</regionNumber></code><startLine>36</startLine><endLine>36</endLine><outputIndexes type="array"><element>0</element></outputIndexes></element><element><code><sectionBreak>false</sectionBreak><endOfSection>false</endOfSection><regionNumber>17</regionNumber></code><startLine>37</startLine><endLine>37</endLine><outputIndexes type="array"><element>0</element></outputIndexes></element><element><code><sectionBreak>false</sectionBreak><endOfSection>false</endOfSection><regionNumber>18</regionNumber></code><startLine>38</startLine><endLine>38</endLine><outputIndexes type="array"><element>0</element></outputIndexes></element><element><code><sectionBreak>false</sectionBreak><endOfSection>false</endOfSection><regionNumber>19</regionNumber></code><startLine>39</startLine><endLine>39</endLine><outputIndexes type="array"><element>0</element></outputIndexes></element><element><code><sectionBreak>false</sectionBreak><endOfSection>false</endOfSection><regionNumber>20</regionNumber></code><startLine>40</startLine><endLine>40</endLine><outputIndexes type="array"><element>0</element></outputIndexes></element><element><code><sectionBreak>false</sectionBreak><endOfSection>false</endOfSection><regionNumber>21</regionNumber></code><startLine>41</startLine><endLine>41</endLine><outputIndexes type="array"><element>0</element></outputIndexes></element><element><code><sectionBreak>false</sectionBreak><endOfSection>false</endOfSection><regionNumber>22</regionNumber></code><startLine>42</startLine><endLine>43</endLine><outputIndexes type="array"><element>0</element></outputIndexes></element><element><code><sectionBreak>false</sectionBreak><endOfSection>false</endOfSection><regionNumber>23</regionNumber></code><startLine>44</startLine><endLine>44</endLine><outputIndexes type="array"><element>0</element></outputIndexes></element><element><code><sectionBreak>false</sectionBreak><endOfSection>true</endOfSection><regionNumber>24</regionNumber></code><startLine>45</startLine><endLine>45</endLine><outputIndexes type="array"><element>0</element></outputIndexes></element><element><code><sectionBreak>true</sectionBreak><endOfSection>false</endOfSection><regionNumber>25</regionNumber></code><startLine>51</startLine><endLine>51</endLine><outputIndexes type="array"/></element><element><code><sectionBreak>false</sectionBreak><endOfSection>false</endOfSection><regionNumber>26</regionNumber></code><startLine>53</startLine><endLine>53</endLine><outputIndexes type="array"><element>1</element><element>2</element></outputIndexes></element><element><code><sectionBreak>false</sectionBreak><endOfSection>false</endOfSection><regionNumber>27</regionNumber></code><startLine>54</startLine><endLine>54</endLine><outputIndexes type="array"><element>2</element></outputIndexes></element><element><code><sectionBreak>false</sectionBreak><endOfSection>false</endOfSection><regionNumber>28</regionNumber></code><startLine>56</startLine><endLine>56</endLine><outputIndexes type="array"/></element><element><code><sectionBreak>false</sectionBreak><endOfSection>false</endOfSection><regionNumber>29</regionNumber></code><startLine>57</startLine><endLine>57</endLine><outputIndexes type="array"/></element><element><code><sectionBreak>false</sectionBreak><endOfSection>false</endOfSection><regionNumber>30</regionNumber></code><startLine>58</startLine><endLine>58</endLine><outputIndexes type="array"/></element><element><code><sectionBreak>false</sectionBreak><endOfSection>true</endOfSection><regionNumber>31</regionNumber></code><startLine>61</startLine><endLine>61</endLine><outputIndexes type="array"><element>3</element></outputIndexes></element><element><code><sectionBreak>true</sectionBreak><endOfSection>false</endOfSection><regionNumber>32</regionNumber></code><startLine>67</startLine><endLine>69</endLine><outputIndexes type="array"/></element><element><code><sectionBreak>false</sectionBreak><endOfSection>true</endOfSection><regionNumber>33</regionNumber></code><startLine>71</startLine><endLine>73</endLine><outputIndexes type="array"><element>4</element><element>5</element><element>6</element><element>7</element><element>8</element><element>9</element><element>10</element><element>11</element><element>12</element></outputIndexes></element></regionArray></embeddedOutputs>
```
